## Supplementary material for "Deep-learning microscopy image reconstruction with quality control reveals second-scale rearrangements in RNA polymerase II clusters": Scripts used for the selection of genes: Main_isected.txt

```
chr10 22792481 22952481 vamp2 chr10 22792497 22792537 AAGCAATATTTGTAAAACACTTTTCGCCACAATGTCGGACA 42.26
chr10 22792481 22952481 vamp2 chr10 22792628 22792668 GGAGCATGTCTATTAGCTGTTTTAGCTATCATAAAGGGGCG 42.33
chr10 22792481 22952481 vamp2 chr10 22793134 22793173 ACAGGCATGTTTGTTTTGGGAAAATTCGCTTAGTGTAACT 42.11
chr10 22792481 22952481 vamp2 chr10 22793514 22793548 AAAAGTAGCATTATCACCCTTGGTGTAAACGGGCC 42.01
chr10 22792481 22952481 vamp2 chr10 22793653 22793687 GTCCGTGATGCTTCTCTTTTCCGAGACATGCGTAT 42.89
chr10 22792481 22952481 vamp2 chr10 22793690 22793730 TGTAAATCTTTCTGTTGTGCTGATGTGGTGAGGCTTTTAGG 42.71
chr10 22792481 22952481 vamp2 chr10 22794029 22794069 ATTGACGAATTTCAGATTATTGAGGAGATGCGTTTCAGCGA 42.43
chr10 22792481 22952481 vamp2 chr10 22794070 22794104 TACCTCTCGGAGTGTGTTTTCAGGTTCATTGCCAT 42.53
chr10 22792481 22952481 vamp2 chr10 22794258 22794298 AATTCACTAGTGTGCACGTGTGTAAGTTATTTCTGGAGTGT 42.04
chr10 22792481 22952481 vamp2 chr10 22796646 22796686 TGTACTACAGGAAGTTTACATCGATAGCAAGAGGAGTGTGT 42.07
chr10 22792481 22952481 vamp2 chr10 22797194 22797234 TTATATCTGCTTCTGCTAAGTTCGTGTAAGCGTGTTTCTGG 42.20
chr10 22792481 22952481 vamp2 chr10 22797427 22797467 AGTCTTTATGTGCAAGGTATTTCTGGATTGTGTGTGGAAGT 42.21
chr10 22792481 22952481 vamp2 chr10 22798126 22798166 GTGTAAGGTTACATCGATACCAAGAGAAGTGTGTTTCAGGC 42.35
chr10 22792481 22952481 vamp2 chr10 22798336 22798376 AGCTTCTGAGTGTTTACGTGGAAGTTATTTGTGGATTGTGA 42.22
chr10 22792481 22952481 vamp2 chr10 22798377 22798417 AGTGTATTAGAGGAAGGTTACAGATGGTCAGTCTCCTGTCT 42.59
chr10 22792481 22952481 vamp2 chr10 22798418 22798452 GTCTGTGGGCTGGAAGTGAGGCTCGTAGAGGTCAT 45.98
chr10 22792481 22952481 vamp2 chr10 22798453 22798487 GGGACAGGACTAATGTTTCGGTGACACCTCGGCTC 45.40
chr10 22792481 22952481 vamp2 chr10 22798488 22798522 TCTCTCAGGACTTTACTGCGGAAATCCTGGCTCCA 44.47
chr10 22792481 22952481 vamp2 chr10 22798523 22798557 AGGCCAGGAAGGCAGGTTTTCCTCTTTTATGACTC 42.82
chr10 22792481 22952481 vamp2 chr10 22798574 22798609 TTTTCACCGTCCCTCTGCACTTAACGCTTATGTTCC 43.11
chr10 22792481 22952481 vamp2 chr10 22798610 22798644 ACCAGCAGCCCTTTATCTGTGGCTGCTGATAACCC 45.74
chr10 22792481 22952481 vamp2 chr10 22798736 22798776 ATGTTGTTTTGTTGACTCTATCACAGTCGTTCACAACTGGC 42.95
chr10 22792481 22952481 vamp2 chr10 22799143 22799182 AATACTGCCATACAGACCCAGCTACTTTAACTCACTCTGA 42.26
chr10 22792481 22952481 vamp2 chr10 22801663 22801698 GCCCTGATGTCTTCCGATATCTCCCTTACAAACACA 42.20
chr10 22792481 22952481 vamp2 chr10 22801699 22801733 CATCGACAACCCCGATGAGCCAAAACCTTCAGAAA 43.46
chr10 22792481 22952481 vamp2 chr10 22801769 22801803 AAACCAGACCTCGACTCCCTGCTGAACTTAAGGTG 43.73
chr10 22792481 22952481 vamp2 chr10 22801804 22801839 AGCTGGAAACACAAACGAACAAGTTTAACAGAGCCC 42.47
chr10 22792481 22952481 vamp2 chr10 22801887 22801927 TATTTGTTAACTTCTCTTTCTGTGCCACAGGGACTTTGACA 42.11
chr10 22792481 22952481 vamp2 chr10 22801955 22801995 TTGTTTGAGTTCTTCTGTTGCGTTTGAGACATCTGATCTGA 42.28
chr10 22792481 22952481 vamp2 chr10 22801996 22802032 GACCTGAGGCTCTGACTCTTTTCTCAAAGTGTGATGA 42.09
chr10 22792481 22952481 vamp2 chr10 22802431 22802471 ACATACTGTGGAGTGTGTAACTCTAAAGTCAGTGCAAGTCA 42.55
chr10 22792481 22952481 vamp2 chr10 22802521 22802555 CCCCAGCAAACCCAACACCCCACATTTCTGAAGGG 46.70
chr10 22792481 22952481 vamp2 chr10 22802568 22802602 GGGAGGCCAGGAGGAGAAGTGGGAGTGGAGAGATA 46.44
chr10 22792481 22952481 vamp2 chr10 22802603 22802637 CGAGTGAGTTACTGAGGCAGGACATCTTCGTCAAA 42.33
chr10 22792481 22952481 vamp2 chr10 22802638 22802676 AGAAGGAAAGAGTAGAGCAGGAAAGAAGGAAGAGAACGA 42.24
chr10 22792481 22952481 vamp2 chr10 22802677 22802711 GCTGACATAGAAGACTGACGCTCATTGAGCTCACA 42.54
chr10 22792481 22952481 vamp2 chr10 22802712 22802746 GAGCCTGAGGAGATACTACAGGTGGACCTGAAAAC 42.05
chr10 22792481 22952481 vamp2 chr10 22802770 22802810 ACTGTAGAGTAAAGCTATCATCTGCCAGTCTGAGGAATCTG 42.20
chr10 22792481 22952481 vamp2 chr10 22803512 22803551 AGTTGAGCTCATTTCCTGTTTTGTTTTCTGGCATGTACTG 42.10
chr10 22792481 22952481 vamp2 chr10 22803555 22803595 TTAATTCCCTATAGACTGTCCAACTCCTGTCAAATTCCCCT 42.21
chr10 22792481 22952481 vamp2 chr10 22803782 22803822 TGTTTGCCATCACTTTGGACTATGACTGTGTAATTGTAGGT 42.05
chr10 22792481 22952481 vamp2 chr10 22805188 22805228 AAGCTAAATGAGAAATCATTCCATGCCAAATACAACAGCCC 42.13
chr10 22792481 22952481 vamp2 chr10 22805272 22805312 TTATTGTCATTATTAAACAAACCCTTGAGTGGTCCAGGCCA 42.31
chr10 22792481 22952481 vamp2 chr10 22805334 22805374 TGTTAAATTGCTTCAGTAAGAGTTGAAAAGGTGCTTGTGGG 42.01
chr10 22792481 22952481 vamp2 chr10 22805453 22805493 AAAATTGGACCATCTCCAAATAAACAAGGTTACACGGAGGA 42.27
chr10 22792481 22952481 vamp2 chr10 22805494 22805532 CCAATTCCTAGAAAGAATTAGCAAGTGACCTCCGAGTCC 42.22
chr10 22792481 22952481 vamp2 chr10 22805743 22805783 TTGCTCTTTTGGGGTTCCTCTGTTTTATAGTATATGTGGCC 42.20
chr10 22792481 22952481 vamp2 chr10 22805786 22805820 GTCAGCGTTCAGGGTTTCCTGATGAGCCGTTCCAC 46.15
chr10 22792481 22952481 vamp2 chr10 22805845 22805879 CATCCTGGAGATCAGGGTGGGTCAGCGGCTACATT 46.37
chr10 22792481 22952481 vamp2 chr10 22805881 22805921 CCTCAGCTTCACTGTTGGTTATCACAATTTATTTGCTCTGC 42.21
chr10 22792481 22952481 vamp2 chr10 22806095 22806135 TCATTGGGAAAACTTGTCAACTTTGGAAACTTTGCCAAACC 42.86
chr10 22792481 22952481 vamp2 chr10 22806344 22806384 TGTCTAGGTTATATAGGTTACACACAGCCCAATGCATGACT 42.43
chr10 22792481 22952481 vamp2 chr10 22806444 22806478 AAAACTGGCCCTTCACATACCAGACTGATGAACGG 43.03
chr10 22792481 22952481 vamp2 chr10 22806479 22806516 CAAGATGAGTCTTCCACGAAACGGTACTTTGGAGAAGC 42.83
chr10 22792481 22952481 vamp2 chr10 22806572 22806606 CCTCCACCACACAGGCTCCATCTCCTCCAGTACTC 45.91
chr10 22792481 22952481 vamp2 chr10 22806630 22806664 GTCGTGGTTCCTCCTCCGTACTCAGTAGCAGGCAG 46.11
chr10 22792481 22952481 vamp2 chr10 22806713 22806748 GGCCTGTTCTGTTCTGGTCACCGCGCAGAATCTGAT 46.95
chr10 22792481 22952481 vamp2 chr10 22806754 22806788 CCGCGCTCAATGTCGGTTTGGCGGGATTCATCTTT 46.69
chr10 22792481 22952481 vamp2 chr10 22806791 22806825 CCTCATCCTCCTGCCATCGCTCGTCATGGTCGTTT 46.74
chr10 22792481 22952481 vamp2 chr10 22806826 22806860 TTGGCTTCCTCTGCCATTCAACGGTATGTGTGGAG 44.45
chr10 22792481 22952481 vamp2 chr10 22807016 22807056 AGGTCATCAAATGTCTAGCCTACAGTAACATTACCCAATGC 42.03
chr10 22792481 22952481 vamp2 chr10 22808827 22808867 AATGTGTATTGCATATTTGACACTTGAGACCACATTTGCCG 42.23
chr10 22792481 22952481 vamp2 chr10 22809181 22809220 ATATGGCAGTATTGTCCAAGTATCCATGCACTGATGACAA 42.02
chr10 22792481 22952481 vamp2 chr10 22809245 22809285 AATTTAAAACACCTGGATGAGCAAAGGAATCTCTCTCTCGC 42.49
chr10 22792481 22952481 vamp2 chr10 22809305 22809345 TATCATTTCACTGTGATCAGTTAACCGTCTCCAACTGAGGC 43.08
chr10 22792481 22952481 vamp2 chr10 22809346 22809380 GACTCCGTCAACTCCCACTGCTTCACCATATGTGA 43.73
chr10 22792481 22952481 vamp2 chr10 22809404 22809444 AGAGGTCAATGTAAACATGATCCCACAATAGATGACATGCC 42.22
chr10 22792481 22952481 vamp2 chr10 22809453 22809491 TTTTACTTTGCCAAATTCCAGTCCTCTTCCTGCTTCTGC 43.23
chr10 22792481 22952481 vamp2 chr10 22809498 22809538 ATCTTGCTAAATGATTCTCTCACTCTTCCCCTCTGTGTTCC 42.80
chr10 22792481 22952481 vamp2 chr10 22809539 22809573 ACAGGTTCAGCGTCACGGTACTTCCCTTTACTGTT 43.63
chr10 22792481 22952481 vamp2 chr10 22809638 22809672 GCTCCTGGTTCTGGCTCTGGCTGCTTACTGCAGAA 46.96
chr10 22792481 22952481 vamp2 chr10 22809676 22809712 CACGCCATCTTCAGTTGGGCCTGTGCTTCATCCCATA 46.81
chr10 22792481 22952481 vamp2 chr10 22809802 22809836 GGAAGGGCAGCGTGTGGGTTTGAGCAGACTGAAAA 46.39
chr10 22792481 22952481 vamp2 chr10 22810395 22810434 ACAAATAAAGCTAGCCGATCAAGCCGATATCCATCAATCA 42.15
chr10 22792481 22952481 vamp2 chr10 22811435 22811475 ACTTTCATGAGCAACAGGTAGCATCTGACAAAATCATAGCA 42.37
chr10 22792481 22952481 vamp2 chr10 22811678 22811718 ATGTGACACATTAAGTCAAAATATTGATGCCCACCCACTCC 42.75
chr10 22792481 22952481 vamp2 chr10 22811814 22811854 AATCTCATTTCATAAGCAGTTTTCTGAGAGCGACTTGCACC 42.83
chr10 22792481 22952481 vamp2 chr10 22812653 22812690 AGGAACCCCAAACATGCAGAACTTGACTGTTATTCTCT 42.32
chr10 22792481 22952481 vamp2 chr10 22812694 22812734 TGGCTCAAAACAGGTGCTGATCTATTGTTCGATCATAAACT 42.22
chr10 22792481 22952481 vamp2 chr10 22812735 22812775 CGCGCCAAATTGTTGTTTTCTGATTGGCTATTAAACAGTTC 42.01
chr10 22792481 22952481 vamp2 chr10 22812831 22812871 TAATAACTCGCAGCAAACTGTCAGCAATGTATCTCTGTACC 42.12
chr10 22792481 22952481 vamp2 chr10 22812927 22812967 TTTGCAAAGACAAAGAAAACAGATTTGCTAAGCGACTGTCT 42.06
chr10 22792481 22952481 vamp2 chr10 22812981 22813019 AAAATGTTCTCAGCCACTTTTGAGGTCAAGAGCTTTTGT 42.02
chr10 22792481 22952481 vamp2 chr10 22813020 22813056 TGTGGCTTGCAGGATTAGTTATTTAAAGCCTCAGCCG 43.18
chr10 22792481 22952481 vamp2 chr10 22813060 22813096 GAAATTTCCCATGGCGTTCCGCGCACGCTCAATCAAA 46.96
chr10 22792481 22952481 vamp2 chr10 22813097 22813131 GCTTTAATACGCAACCGAGGTAACGGAACAGAGGG 43.20
chr10 22792481 22952481 vamp2 chr10 22813173 22813207 CCTGCACGCTGTCAACACGATCTACACCACGACCA 46.89
chr10 22792481 22952481 vamp2 chr10 22813208 22813242 ACGCAAGCATCTCATGGAGCCAGAGTTTCAGACGG 45.74
chr10 22792481 22952481 vamp2 chr10 22813243 22813277 AGCAGATCCTGCAGACCACTGGATAAAACGTGCGC 46.06
chr10 22792481 22952481 vamp2 chr10 22813311 22813351 GTCATGTTTAATGGATAGCTAATGTGTGACTGACGTAGGCA 42.03
chr10 22792481 22952481 vamp2 chr10 22813431 22813467 GCTTGAGACTTGATTTCCTGACGTGCACTGTAAAGTC 42.02
chr10 22792481 22952481 vamp2 chr10 22813518 22813558 TAATAATTTTGAAAGCCTTAAGCCATGTTTTCGCGGTGTGC 42.75
chr10 22792481 22952481 vamp2 chr10 22813595 22813635 ATGTGTGTTTGTTGCTCTGGTTTGATTTTCTTCAATGAGGG 42.34
chr10 22792481 22952481 vamp2 chr10 22813662 22813702 TGTAAGATACTTTTCATAGAACGGCAAAGCCTCTTTCTCCG 42.13
chr10 22792481 22952481 vamp2 chr10 22813703 22813738 GCATCTAAAGGCTCCAGGTCCGGTACTCATTTAAGG 42.53
chr10 22792481 22952481 vamp2 chr10 22813739 22813778 GGCTTTTGCATTAGCGGACTCATTATAAACACTGGACTCT 42.58
chr10 22792481 22952481 vamp2 chr10 22813779 22813814 AAAAGGATCTTGGCAAGAAATGCTCATGTCACGGAC 42.33
chr10 22792481 22952481 vamp2 chr10 22815247 22815287 TAGTCTGCTCAATACAGGGTGGTTCTGTTCTTTGTTTATGC 42.30
chr10 22792481 22952481 vamp2 chr10 22815306 22815340 AAAACCGTTCCCTTCCTGTACTTCAGGTCCACATT 42.55
chr10 22792481 22952481 vamp2 chr10 22815342 22815382 AACACTGACTGATTGATACTGATTGTGGTGTCAGATCTGGT 42.71
chr10 22792481 22952481 vamp2 chr10 22815383 22815417 TGTTCTGGCTCGACTGTTTGTTCCAGCCCTCTGAA 45.27
chr10 22792481 22952481 vamp2 chr10 22815418 22815452 ATGGGTCACAGAGCACAACTGTGTGCCCCTCTAGA 46.06
chr10 22792481 22952481 vamp2 chr10 22815508 22815548 TGAATGAGCTCTTTGTTTCTACGAGCCATTAGAAATCTCGC 42.39
chr10 22792481 22952481 vamp2 chr10 22815549 22815583 ACTTTCACCTCTCAGCTAATGTTCTGTTCCGGTCA 42.13
chr10 22792481 22952481 vamp2 chr10 22816108 22816148 TCTGACAAGTTTGTCAGTAGATCTTACACCGCATGTTCTCT 42.58
chr10 22792481 22952481 vamp2 chr10 22816149 22816188 CTCCAGATTGTTCTATTCGCTGAATCATGGGCAAGAAAGT 42.61
chr10 22792481 22952481 vamp2 chr10 22816189 22816226 CCTGCAGTGTTTTCCCTGGTATAAACGCTGTAAAGAGC 43.24
chr10 22792481 22952481 vamp2 chr10 22816230 22816264 GTAAAGGCAGGTTATGCCCTCCTCCGCCTGGTGAG 46.91
chr10 22792481 22952481 vamp2 chr10 22816326 22816365 AATTTCCTCTCCTATCATTCACAGTACCATCTGTCGAGGT 42.18
chr10 22792481 22952481 vamp2 chr10 22816366 22816400 GCCGCCTGTCTTTTCTCCAACAGTCTCCTGGGGTT 46.98
chr10 22792481 22952481 vamp2 chr10 22816401 22816435 ACGATGGAGTGGAAAGCGTCACACATCCCGTCTAT 44.83
chr10 22792481 22952481 vamp2 chr10 22816436 22816470 TTCTCCCATAAAGCACGAGTAGTTTATCGCCACCA 42.20
chr10 22792481 22952481 vamp2 chr10 22816471 22816505 GATGGATGGCAATATCATTGATGCCACCTGCTGAC 42.48
chr10 22792481 22952481 vamp2 chr10 22816506 22816540 CTCTGGGCTCCTTTCCCAGAATCCTCCGCCTTGTA 46.18
chr10 22792481 22952481 vamp2 chr10 22816544 22816584 GACTCTAGAGTCTAGCAATCCTGAACAATAGTGTAGGAGCC 42.16
chr10 22792481 22952481 vamp2 chr10 22816610 22816650 TGTATTTAGTGAAGATGTCACAGTGTTTTCTGTCAGGTCCG 42.03
chr10 22792481 22952481 vamp2 chr10 22816701 22816738 ATGTAGACAGAGTGATGAATGTCAGGGCTGGATTTTGT 42.07
chr10 22792481 22952481 vamp2 chr10 22818015 22818053 ATTCGTTCAGAACCCAAAGAACCCATAAACTCTTGTCCT 42.22
chr10 22792481 22952481 vamp2 chr10 22818054 22818089 TGATAAAGAGCAGCAGTCCGCTCAAGACGTTTAAGG 42.77
chr10 22792481 22952481 vamp2 chr10 22818090 22818129 TCCACAAAAGGGACCAAAATCCTTGTCGAAACATTCAATG 42.29
chr10 22792481 22952481 vamp2 chr10 22818175 22818215 TTTGTAGTTGCACAAGAATAGCCTATGGTGAATCTCAACGA 42.02
chr10 22792481 22952481 vamp2 chr10 22818283 22818323 TTCGCTTTCAATGTCTGCTCAGTGTTTTAACGTTCTATCGG 42.79
chr10 22792481 22952481 vamp2 chr10 22818453 22818490 AAACTCGACCGACAAGGTGGATTTACACTGTACAATGT 42.29
chr10 22792481 22952481 vamp2 chr10 22818491 22818525 AATTGGCGCGTGTAAACATTAAGCCATTAGCCAGA 42.29
chr10 22792481 22952481 vamp2 chr10 22818554 22818588 TTTTCATCTGGGAGGACGCAGAGAGGACAGACAGG 44.71
chr10 22792481 22952481 vamp2 chr10 22818593 22818632 AAATTGCCTAGTTGCCAGACATGGGATGAGAATTAACTCA 42.27
chr10 22792481 22952481 vamp2 chr10 22818715 22818749 TAGGCCAGAGCTTATGACTGCAAACTTGCACGATG 43.29
chr10 22792481 22952481 vamp2 chr10 22818812 22818852 TAGGTAGAAATATTTGGCCACTAGATGACGCTATGAAGCCA 42.44
chr10 22792481 22952481 vamp2 chr10 22818945 22818985 TCCTATTGGAGATATTTTGACAAGGGATAAGGCTGATGCCA 42.73
chr10 22792481 22952481 vamp2 chr10 22819796 22819836 TTTACACACTGTCCAGAGTAAACTACAGAACATGACGCTCT 42.53
chr10 22792481 22952481 vamp2 chr10 22820136 22820176 AATCAAATCAGTCCAGAAAAGTTTTGCATGACTTCCTGAGC 42.08
chr10 22792481 22952481 vamp2 chr10 22820210 22820250 TCACTGTCCATAGCCATTGCTTTCATCTAGTGTCTTTTCTC 42.05
chr10 22792481 22952481 vamp2 chr10 22820251 22820289 CACATGTTGCTCACGTTTACATGGATATATGAGGGAGCA 42.41
chr10 22792481 22952481 vamp2 chr10 22820290 22820324 GATCAGCATGGCTGGTTGTTGATGTTGGTCAGCAT 43.91
chr10 22792481 22952481 vamp2 chr10 22820325 22820361 TTTGTGATGTGGGGCTTTGTAAAGAGCTGTGAAAGTG 42.31
chr10 22792481 22952481 vamp2 chr10 22820362 22820396 CCAGGATTGAGAACACCACGGCCTTCATCGTCCAC 45.92
chr10 22792481 22952481 vamp2 chr10 22820397 22820436 CTCACCCATCAGGATGTAGTTTTGACCTGTTGAAGATTGC 42.84
chr10 22792481 22952481 vamp2 chr10 22820643 22820683 GATCATATGTGGCCATTAGGCTTATGGTGGTAACATTTTGC 42.03
chr10 22792481 22952481 vamp2 chr10 22821196 22821236 AACTATTAAACTAACCAGTTAAGCAAAGCACTGGCTCTGGA 42.06
chr10 22792481 22952481 vamp2 chr10 22821327 22821367 TGTTGAATGTGGGCACATGTTTAGTGGTCATATACTGTACC 42.23
chr10 22792481 22952481 vamp2 chr10 22821372 22821406 CGCAGCAATGGGCATTTCTTGCAGGGCATCATGAG 46.12
chr10 22792481 22952481 vamp2 chr10 22821407 22821441 TTTGACAGACATGGTTTCTCCAGCTTGGGTGATTG 42.08
chr10 22792481 22952481 vamp2 chr10 22821442 22821481 TGAGTCTGCCAGTCTTATAGGCTTTAATTAAGGACACGGT 42.56
chr10 22792481 22952481 vamp2 chr10 22821482 22821516 GCCTTGCATACTTCCTCTAGGTCCAGCAGTCAATG 42.92
chr10 22792481 22952481 vamp2 chr10 22822116 22822155 AGTACCAAATGGTTGCTTACCAAATTCACTTGCACAGAAG 42.12
chr10 22792481 22952481 vamp2 chr10 22822158 22822198 TGTCTTGATAGTTCCATCTCTTTTACATGCCTTTGCACACA 42.32
chr10 22792481 22952481 vamp2 chr10 22822252 22822292 AACCAGAATCATGTGCTACTCTCATCTTTTCCTTACCAGGT 42.67
chr10 22792481 22952481 vamp2 chr10 22822293 22822327 CTGGGTCTTTCAGGCTCTGGTTTACGGACTGGAGG 45.20
chr10 22792481 22952481 vamp2 chr10 22822328 22822365 CTTCACAGGTTTAATGGGTCTAACTGGTTTAGGTCGGG 42.42
chr10 22792481 22952481 vamp2 chr10 22822427 22822465 TACGACAGGTTTTGCTGGGATGATTTTAGGTTTTGTGGG 43.09
chr10 22792481 22952481 vamp2 chr10 22822466 22822500 TGTTGAAGACACTCTTGGTCCTGACACAACATCGC 43.11
chr10 22792481 22952481 vamp2 chr10 22822512 22822546 GGAGAATGGAGACCACGCGGGATGCTGGTGTATGA 46.51
chr10 22792481 22952481 vamp2 chr10 22822548 22822582 GCCATGAATCCGTCCGAAGTCACGCTCAGGTCAGA 46.60
chr10 22792481 22952481 vamp2 chr10 22822583 22822619 TACGAACTGCACTAACAGCACGTTGCTATTCGTAACA 42.51
chr10 22792481 22952481 vamp2 chr10 22823570 22823610 TTTCTTTCACACCTATCAGCTGGCAATCAATTAAGCTGTCA 42.50
chr10 22792481 22952481 vamp2 chr10 22823731 22823765 TCAAATATGGCATAGAGAGGACATTGCAGCCACCC 42.92
chr10 22792481 22952481 vamp2 chr10 22823929 22823969 ATGAATACTGACTGAGGTGCAGTGTATCCACAGTACTTTCC 42.71
chr10 22792481 22952481 vamp2 chr10 22823970 22824004 GATGCGCCTCGAATCGTCTTTCTCTCCTCCGTTAA 43.77
chr10 22792481 22952481 vamp2 chr10 22824005 22824039 AGAACGCCACATAGTCAAAGCGGCAGTAAGTGTCA 44.10
chr10 22792481 22952481 vamp2 chr10 22824134 22824174 ACAAAACAGTTTGGTTCAAGCATTAAAGCATAAGTGGGACA 42.06
chr10 22792481 22952481 vamp2 chr10 22824341 22824381 TGCACTAGAAATATGGACTGACAGTGATAGTGTTGACCTGG 42.71
chr10 22792481 22952481 vamp2 chr10 22824449 22824488 ATCCCAGATACAATCTCAAATGTCTCTGTTTCCCAACAGG 42.10
chr10 22792481 22952481 vamp2 chr10 22824523 22824557 AAAACTGTCTGGCCTGCCGCCACTATTGAGCATTG 45.26
chr10 22792481 22952481 vamp2 chr10 22824602 22824641 TTTTCCTCACCATTTCTGGTTCCACTGTTATAAGCCAAGA 42.18
chr10 22792481 22952481 vamp2 chr10 22824665 22824699 TTTTCTCTGGCCAATTGGGAGTTTTGATCGTGCCC 43.90
chr10 22792481 22952481 vamp2 chr10 22824700 22824734 TGAGATTTTGTGAGCTTCCCACCACAAAACTGGTG 42.34
chr10 22792481 22952481 vamp2 chr10 22824762 22824802 TAGAGAAAAGATCACTGAGGCTGCAAACATTAACCTTGTGA 42.02
chr10 22792481 22952481 vamp2 chr10 22825046 22825084 AACATTACATGAGCAGCACAATCTCAATGCAAACTCACA 42.06
chr10 22792481 22952481 vamp2 chr10 22825186 22825226 TTTAATAAGCATGAATTCACCATCCACGTGTGGTTTTCCAC 42.09
chr10 22792481 22952481 vamp2 chr10 22825227 22825261 CATTGAAGTAGGCCACGAACCCTCTGCCTCCAGTT 45.42
chr10 22792481 22952481 vamp2 chr10 22825262 22825298 CCTGAATCTGAAACCATCTCGACCATCATGGTGTTGG 43.01
chr10 22792481 22952481 vamp2 chr10 22825332 22825366 CGCAGAAGCGACCGAGCTTCTGCACCATGTTTGAG 46.60
chr10 22792481 22952481 vamp2 chr10 22825424 22825458 AAAATCCTGAAGGACAGCATCACCACATTGCCCTC 43.48
chr10 22792481 22952481 vamp2 chr10 22826777 22826817 ACCATCACACTCTGTTAATAGGATACCAGTGTTGACAGTCT 42.16
chr10 22792481 22952481 vamp2 chr10 22827419 22827459 TCTGGTGAATCTTGAGTGTGAAATCAGAGTAAACTCACCGT 42.73
chr10 22792481 22952481 vamp2 chr10 22827461 22827501 ATGTACCAAGTACATTTGCTGTTGGGTTTGTAAAACGATGG 42.05
chr10 22792481 22952481 vamp2 chr10 22827502 22827536 GAATCCTTCACTTCCCACAAAGCCTGAGTCTCCAA 42.72
chr10 22792481 22952481 vamp2 chr10 22827537 22827571 CCAGATCCCCTCCACAGTTAAACACGGGCCTGAGA 46.27
chr10 22792481 22952481 vamp2 chr10 22827669 22827709 TTGCAAAACACAATCTCACAAAGTACAAACAGATGCACACA 42.31
chr10 22792481 22952481 vamp2 chr10 22831156 22831196 TTATGAACTTGGTAAGCAACAGCTTGAAAGCAGTTTCACAG 42.09
chr10 22792481 22952481 vamp2 chr10 22831197 22831232 AGGCAGACGCTTTAATTCAGTGTTTACAACATCGCA 42.03
chr10 22792481 22952481 vamp2 chr10 22831294 22831334 TTGTTGTCATAATATTCGCTGACGTCTGCAGCAACATATGT 42.55
chr10 22792481 22952481 vamp2 chr10 22831364 22831404 AATAAAACAGAGCTCTTTTGTAAAGTGATGGTGCAGAGCCA 42.60
chr10 22792481 22952481 vamp2 chr10 22831405 22831440 GCAGTCATTATACAGTCGCTCCCACAGAATGACAGA 42.24
chr10 22792481 22952481 vamp2 chr10 22831508 22831548 AAAATAGGCAAACATACCAACCTGCCACAGGAAAATAGAGT 42.47
chr10 22792481 22952481 vamp2 chr10 22832026 22832066 TTAGCATGACAAAAGGTTCTAAAAGTACAAAGGTCGCTCCA 42.25
chr10 22792481 22952481 vamp2 chr10 22832091 22832131 ACTCTCTCGAACATCTTGATTGTGTTTTCTTCTGGCAATCA 42.25
chr10 22792481 22952481 vamp2 chr10 22832135 22832175 TATCCAGTGATGAAATAGTTCAATATTGGCTGGCCGAGTTG 42.31
chr10 22792481 22952481 vamp2 chr10 22832422 22832462 TTTGCTGTTGGTGATTACTTTCACTGCATGTGTAGAAGAGA 42.23
chr10 22792481 22952481 vamp2 chr10 22832463 22832501 GCAACACAAACAGTCTAAATAGCTCCAACAAAGACACGG 42.33
chr10 22792481 22952481 vamp2 chr10 22833173 22833212 GCACATTTATCTGTTTGGTGGGCATTCTGTTACATTAGCC 42.38
chr10 22792481 22952481 vamp2 chr10 22833229 22833269 AAACAGCACATCGTGTTAAACAAACACGTACTACTGCATTC 42.10
chr10 22792481 22952481 vamp2 chr10 22833270 22833307 ATCTTGCTATAGTATTTGTGACGGTGGGTCTCGGTTTC 42.11
chr10 22792481 22952481 vamp2 chr10 22833348 22833388 GACATCCAACCCTGGTTATCCTACTCTGAAAGAAAATGTCC 42.13
chr10 22792481 22952481 vamp2 chr10 22833630 22833669 ATCGTAAATTTAGATTTGATGCATTGCGCATGTAGTGCCA 42.09
chr10 22792481 22952481 vamp2 chr10 22833832 22833872 TCCAGCAAGAGTCAGATTGCTTAATCTAGTCATCATCGAGC 42.86
chr10 22792481 22952481 vamp2 chr10 22833902 22833942 AGTATTGAGGTATGAGGAAAGCTGGATCTGATGAACTGACC 42.56
chr10 22792481 22952481 vamp2 chr10 22833947 22833987 TCACCCTAAAACCACATTCAAATTCACCAACATTTCAAGCA 42.10
chr10 22792481 22952481 vamp2 chr10 22834026 22834060 AAAAGCTAGCGAGTTTAAACAGCTCCTGCGACAGA 42.84
chr10 22792481 22952481 vamp2 chr10 22834079 22834119 AACTGGTTATTTATAGCTTCAAAGAGCTGTCCTGACATGCA 42.10
chr10 22792481 22952481 vamp2 chr10 22834120 22834154 CACCAAGCTTATTCTCATTCACAGCCCTACCGCAC 43.48
chr10 22792481 22952481 vamp2 chr10 22834155 22834189 ACCTGGTGTAGTTGGTGGTCTGACACAAGACCCCT 45.90
chr10 22792481 22952481 vamp2 chr10 22834190 22834225 CCAAAACTGAGAGACAGAAGAAGCCACAAACTCCAC 42.01
chr10 22792481 22952481 vamp2 chr10 22834226 22834260 ACCACAGTCAAATGCTCCATATCCAGCAGCACTGA 44.05
chr10 22792481 22952481 vamp2 chr10 22834402 22834442 ATGTTAACTTTGGGTTGAGAATCAGCCTCATTGACTTTGGC 43.08
chr10 22792481 22952481 vamp2 chr10 22834446 22834486 AGGGAAGAATGCTGCATCAATAAAAGCAGGATACATGAAGA 42.24
chr10 22792481 22952481 vamp2 chr10 22835398 22835437 ATTTTGAGCTAATATGCCAACCAGGACAACAAAACCAGAC 42.07
chr10 22792481 22952481 vamp2 chr10 22836679 22836719 TTCCATTGATGTGCTGTGTCTCAGAATAGCACAACATATGG 42.52
chr10 22792481 22952481 vamp2 chr10 22837138 22837178 GTTGGCTGTTCCTATATATAACTGTGCAACTCAAGACAGGC 42.49
chr10 22792481 22952481 vamp2 chr10 22837852 22837886 TTTTCCTCGACACACAGCAGATGCTGTCCAGAGAC 44.09
chr10 22792481 22952481 vamp2 chr10 22837949 22837988 AATTGGGATAAGCGACCTCACATTCATGTTATCTGTGTGT 42.20
chr10 22792481 22952481 vamp2 chr10 22837989 22838026 GTGTGTCTGGTCAGAGTAAAAGCAGAAAGAGTCACAGC 42.78
chr10 22792481 22952481 vamp2 chr10 22838027 22838066 GTTTGAAGAATTCACCCCTTTATGGTGTTCTGTTGCAACT 42.13
chr10 22792481 22952481 vamp2 chr10 22838067 22838101 CCGGCCTTTCAATCGACATTACAGAGAGGCCTGTT 44.28
chr10 22792481 22952481 vamp2 chr10 22838224 22838264 TCTTAAGCAAAGCATCATTAGCAAAGTACACAGTCAAACGC 42.09
chr10 22792481 22952481 vamp2 chr10 22838268 22838308 AATGTGAATTCAATGTTAAGAGTGTGTTGGTTTTGGCGTCT 42.01
chr10 22792481 22952481 vamp2 chr10 22838309 22838343 GGTTGAGTTTGCTCTCTCTGGGATGTGATTGGGGT 44.08
chr10 22792481 22952481 vamp2 chr10 22838344 22838378 TGTGATGACAGGCGAAAGCACAAGAATGTGGTGAC 43.66
chr10 22792481 22952481 vamp2 chr10 22838426 22838460 GGAGGAGAAGGTGCTCTTGGGGCCAACAATGGCTA 46.87
chr10 22792481 22952481 vamp2 chr10 22838461 22838495 AAAGACCTGGAGGAAGGTCGAGGGTTTGAGGAGCA 45.93
chr10 22792481 22952481 vamp2 chr10 22838501 22838541 AAAACAATCCATCAAAATGTATTCTTGGCAGAGGGACAGGA 42.48
chr10 22792481 22952481 vamp2 chr10 22838584 22838624 TGTATAGTCGAATTACACTGATAGGGGATTTTAGGGGAGGC 42.22
chr10 22792481 22952481 vamp2 chr10 22839139 22839179 AAAACATAAGTTTTGAATGGCTGGAGGGGAGCAAATAATGC 42.40
chr10 22792481 22952481 vamp2 chr10 22840028 22840068 AGTATGTGAAAACAATTGGAAAAGCAGAACAGTCATTGCCC 42.37
chr10 22792481 22952481 vamp2 chr10 22840622 22840656 CAAACAGCTTGCTGGGATGAAACACACCACTACAG 42.61
chr10 22792481 22952481 vamp2 chr10 22840914 22840954 GCTTATAACTCTTTGTGTTTTGCCGATCTGAACAGTTTGGG 42.27
chr10 22792481 22952481 vamp2 chr10 22840955 22840991 ATGTGGAAATGAGAGTAAGTTGACAGTCTGAGCTGCA 42.14
chr10 22792481 22952481 vamp2 chr10 22840996 22841036 TGATTCGGGGAAAGTTGAGATTTAAGCTTTGGAAAGTAGGC 42.65
chr10 22792481 22952481 vamp2 chr10 22841058 22841095 TTTTCTCCATGTGTCGCCTCTCTCAGACATTCATATGC 42.43
chr10 22792481 22952481 vamp2 chr10 22841096 22841130 ACATTCAATTCAGCAACTTGGGCTGGGAAACAGTT 42.47
chr10 22792481 22952481 vamp2 chr10 22841203 22841243 AATTCAGAGCACACTCAATGTCAAGACTAGTGAATGTTGCC 42.68
chr10 22792481 22952481 vamp2 chr10 22841247 22841287 TAAATTGGTACGCCCTCTTGTGGTTATGAAGATCAATTCGC 42.63
chr10 22792481 22952481 vamp2 chr10 22841468 22841508 AAGCTTTGAAAAGAACTGTACTGCATGTAAACTGATTGGGC 42.18
chr10 22792481 22952481 vamp2 chr10 22841539 22841579 AACCCTCATAAAATAATCTGAGGGCAACAGGAAACATGACA 42.20
chr10 22792481 22952481 vamp2 chr10 22841699 22841736 AAAAGAGCATCAAGCACATCTGAGAGGCTTTAAGACGC 43.10
chr10 22792481 22952481 vamp2 chr10 22841786 22841826 AATATCAAAACCTTCTTATATCCCTGTGACTGAAAGCCGCA 42.03
chr10 22792481 22952481 vamp2 chr10 22841965 22842005 TTTGATTGTATGAACACTAAAAGTAAGCTTTGGCTGCTGGC 42.20
chr10 22792481 22952481 vamp2 chr10 22842006 22842041 TTTCAGCGACCGTTCTCCCTTTTAATCAGGAACAGT 42.52
chr10 22792481 22952481 vamp2 chr10 22842042 22842078 AAAGTGCCTTTCATTTGCAAGTAAGTGCCTCTGTTCA 42.18
chr10 22792481 22952481 vamp2 chr10 22842079 22842116 CAATTGCTTTCAATTTATAGCCTGAGGAGTGTCCAGCC 42.11
chr10 22792481 22952481 vamp2 chr10 22842117 22842151 ACAATCATCTGCCTGTGTGAGTGCTGCCCATAAAA 43.27
chr10 22792481 22952481 vamp2 chr10 22842254 22842290 TTTTCCTTTCAAAAGGTTTACCTTCTGTTTGGGGCCA 42.14
chr10 22792481 22952481 vamp2 chr10 22842328 22842368 TTGAATCCTTGGAAAGAAGCATGAGAGAAAAGTGTGGTTGC 43.13
chr10 22792481 22952481 vamp2 chr10 22842424 22842464 TAAAGAACGATGTTAAACGGATGGGAAATTGGCAAAGGAAC 42.08
chr10 22792481 22952481 vamp2 chr10 22842536 22842576 ACAGTTTGATGAACTGCCTAAAACACAAAACAGTCACATGG 42.24
chr10 22792481 22952481 vamp2 chr10 22842584 22842624 AATAATTATGAAACAGCACCAGTCATTGGATAAGGCCAGGC 42.83
chr10 22792481 22952481 vamp2 chr10 22842642 22842682 TGAGATCCTGGAAGCACAATATAGTGGAACAACACTTTTCC 42.23
chr10 22792481 22952481 vamp2 chr10 22842685 22842724 AAACAGTCACCTTGTCCAACAGATGAACAACTCAAATGTG 42.01
chr10 22792481 22952481 vamp2 chr10 22842725 22842763 TCCCTAACCAGAAGTCTGGTTATGAAGCTACACATACCT 42.11
chr10 22792481 22952481 vamp2 chr10 22842767 22842807 AGGAAGGATGTGAAAATATGCCCTTGATACTGATCAACCTG 42.11
chr10 22792481 22952481 vamp2 chr10 22842869 22842909 TTGTAAGGTAGGTTTCTTTTGGTTCTTTGCTGCTTAGACCA 42.28
chr10 22792481 22952481 vamp2 chr10 22842956 22842992 ACAGGGTACTTGGTCCTAAAACAAATGAGGCAGAAGC 42.85
chr10 22792481 22952481 vamp2 chr10 22842993 22843027 CCAACCAATCACTGTCCAGCAGTCTACGGTCCTGC 45.74
chr10 22792481 22952481 vamp2 chr10 22843045 22843085 TGTAGCATTTACTTCAGTAATGGTCCACTATGTGCTCAGGT 42.62
chr10 22792481 22952481 vamp2 chr10 22843086 22843122 TGGCCTGGTTGTCTCTTTGTTCATTATCAGATGACGG 42.67
chr10 22792481 22952481 vamp2 chr10 22843123 22843157 GGGGCTCAAGGGAAAGGCTGTTTCTGCAAGTTTAT 43.64
chr10 22792481 22952481 vamp2 chr10 22843158 22843198 CTTCTTGTTTGGCCTCTTCCCTCAAAACTACATTGAGATCC 42.64
chr10 22792481 22952481 vamp2 chr10 22843199 22843239 ATTTCATGGAATTCCAAATCAAATGGAGGAAGAGTGGAGGA 42.14
chr10 22792481 22952481 vamp2 chr10 22843245 22843285 GGGGAGATTCACATCCTGTACAAGACTGTGAAAGAAGAAAC 42.28
chr10 22792481 22952481 vamp2 chr10 22843628 22843668 TGGTCTGCTTTTGAGTACAGACTTTGTGTAATTCGAAGAGC 42.42
chr10 22792481 22952481 vamp2 chr10 22843669 22843705 TACTCACTGTAACGTTAATGGCTTTTGGTAGGCAGCC 42.77
chr10 22792481 22952481 vamp2 chr10 22843706 22843746 AGTTTGAATCCACGGGTGAACCTGAGTTAATTCTTTCTTCT 42.04
chr10 22792481 22952481 vamp2 chr10 22843747 22843781 GCTCTTCTGTAAAGTGAGGCTGATGCTTCTGAGCA 42.79
chr10 22792481 22952481 vamp2 chr10 22843782 22843820 GCTTTCAGGGCATCTCTGTCTTCTTTCAGTACTGAATCT 42.04
chr10 22792481 22952481 vamp2 chr10 22843899 22843939 AGATTTCTGAGCAAGGTTTTGGTTATTTGCAATTAACCGGC 42.55
chr10 22792481 22952481 vamp2 chr10 22843940 22843980 AATGGTGTCAGAACATAACTGGATCTGTACTCTGCAGTAGT 42.30
chr10 22792481 22952481 vamp2 chr10 22844043 22844083 GGAATCTGGTATGTCATCATGATCTTGTCATCTGTGTTGGC 42.56
chr10 22792481 22952481 vamp2 chr10 22844084 22844118 CATGAGGAGCCATATTGGGTCCTGCAGGACAAATT 43.12
chr10 22792481 22952481 vamp2 chr10 22844119 22844153 TGATAAACTGTTCCCCTCCCAGGTCTCCAGATGCT 44.33
chr10 22792481 22952481 vamp2 chr10 22844154 22844193 GGTTTGTGATTCTGGTCATTCTCTGAGGAGTCTATGCTTC 42.12
chr10 22792481 22952481 vamp2 chr10 22844300 22844340 TAGCATACAGGAACAAATTACTCACTAGTGCCACTTCCAGA 42.44
chr10 22792481 22952481 vamp2 chr10 22844341 22844375 TGTGCTACATCCATTTGATCCAGAAGCGAAGGAGC 43.05
chr10 22792481 22952481 vamp2 chr10 22844428 22844462 CAGGAGTAGGTCCAACATGTCACTGGACGTTGACA 43.63
chr10 22792481 22952481 vamp2 chr10 22844463 22844497 GCGCATCCTGGTTGGACTCACTGACTTCAGGCTAA 45.47
chr10 22792481 22952481 vamp2 chr10 22844568 22844608 ACTTACATGGTCATTTAGTTTGGCATCTTGAGTGTTGCTGC 43.14
chr10 22792481 22952481 vamp2 chr10 22844657 22844691 CCCCTGGAGGTGGAGTCTGTTGTGTAGCATCCGTT 46.36
chr10 22792481 22952481 vamp2 chr10 22844693 22844733 TGTTGCTTGGCAATTCCTCAAGTTGTAGAAGATTAAGTGGG 42.76
chr10 22792481 22952481 vamp2 chr10 22844734 22844769 GAAGAGCATCGAGACTGAAACAAAGGAGATCCAGCC 42.86
chr10 22792481 22952481 vamp2 chr10 22844805 22844839 GGGTGTGCTGGAGCGAGACTGTCCATGTGGTGTAG 46.80
chr10 22792481 22952481 vamp2 chr10 22844840 22844874 TGCTGACATTTGCAGCAGGCATTGATGGAGAGTTG 44.01
chr10 22792481 22952481 vamp2 chr10 22844884 22844924 AACTGATAATTTGGGTTGTAGAACTGCTGGGGAATCATTGC 42.89
chr10 22792481 22952481 vamp2 chr10 22844925 22844959 AGGCATAGCAGGGTTCATTTGGGAGCCCAAAGGAT 45.64
chr10 22792481 22952481 vamp2 chr10 22844960 22844996 AAAATTGCCCCATTGCAGGATTGAACATTGGTACACT 42.43
chr10 22792481 22952481 vamp2 chr10 22845013 22845047 GGAGGGAACTGCCCAAAGGAGTTCATTTGGGCGTT 46.31
chr10 22792481 22952481 vamp2 chr10 22845048 22845082 GAGCTGGGAGTTGGCTGGGTTCAACTGTGATCCTG 45.88
chr10 22792481 22952481 vamp2 chr10 22845085 22845125 TTAGAGAGTTGTGGAAACATGTAGTTGGGCATCATGAATGT 42.11
chr10 22792481 22952481 vamp2 chr10 22845126 22845160 CATGACTGGTGGCATCACTGAAGGAAAGCCTTGCG 45.33
chr10 22792481 22952481 vamp2 chr10 22845161 22845195 CTGGAAATCTAGGGACTCCTGTTTGCAGGGAAGGA 43.46
chr10 22792481 22952481 vamp2 chr10 22845196 22845230 TCAGTTCCCATCTGGGTTACTGAGAATGGTGAGGA 42.78
chr10 22792481 22952481 vamp2 chr10 22845231 22845269 AGTTGGAAACATGGTCATGTAGCTTGGAGGAAAAGATGT 42.43
chr10 22792481 22952481 vamp2 chr10 22845273 22845307 CACTGGAGCACCGTTGGTTTGGGATGCAGCAGATG 46.75
chr10 22792481 22952481 vamp2 chr10 22845308 22845342 GAGCCCAAGAGTTGGAAGATTGCTGGACAGAGGGG 45.66
chr10 22792481 22952481 vamp2 chr10 22845343 22845383 AAGTTGGGTCTTATCTGAGCAGGATTAGGTCCTCTATAGGG 42.92
chr10 22792481 22952481 vamp2 chr10 22845384 22845421 GCCAGATGCAGAAATTGGGGTATTGTTTGGAATGTTGC 43.18
chr10 22792481 22952481 vamp2 chr10 22845422 22845458 CATCTACTTGATGTTTCTGTCTTTTCCCACCCCTGCC 43.04
chr10 22792481 22952481 vamp2 chr10 22845459 22845493 ATGCCGACGACTGCTGGTGTTGCCTACAGAAGGAT 46.61
chr10 22792481 22952481 vamp2 chr10 22845744 22845784 ATTCTTGAAAACTGCACAATTCAGGTACCTTTTGTTCCAGG 42.07
chr10 22792481 22952481 vamp2 chr10 22845836 22845870 CAGCTGGCTGAGGTCTCTGAAGCGGTTGAGGAAGG 46.86
chr10 22792481 22952481 vamp2 chr10 22845871 22845906 CTTGCTCTTCTTGTTGAGTATGTGCGGATAACACGG 42.01
chr10 22792481 22952481 vamp2 chr10 22845907 22845941 CTTTCGTGAGACCCTTCCCTGCGCTTCCTCCACTT 46.73
chr10 22792481 22952481 vamp2 chr10 22845984 22846018 GGGGAAGGCATTGGTTGGGGATTTACAGGTATGGG 44.66
chr10 22792481 22952481 vamp2 chr10 22846050 22846086 GAAGCTGTTGGGGTGGTTGGTGGCTCCTCCATCATTA 46.60
chr10 22792481 22952481 vamp2 chr10 22846146 22846186 AATACAAGACCACAATACCATAGGTCATTGTCCAGACCTGA 42.42
chr10 22792481 22952481 vamp2 chr10 22846187 22846221 TTCAGGCGGCTTCTTGTCACCAACGTGAACAATAG 43.48
chr10 22792481 22952481 vamp2 chr10 22846222 22846256 TACTGCTGAAACTGCACTGCGAAGTGGCTGAGACA 45.46
chr10 22792481 22952481 vamp2 chr10 22846257 22846291 ACGCTTTCGGCCTTACAGTGTAGAGCAAGAGGGGT 46.27
chr10 22792481 22952481 vamp2 chr10 22846312 22846346 CAGGAACGACCTTTGACCCCTCGGTCACCACAAGA 46.51
chr10 22792481 22952481 vamp2 chr10 22846357 22846397 TGTTTGAAAGGAAGAGTGAACTGAAGAGTGAATTCTGCACA 42.31
chr10 22792481 22952481 vamp2 chr10 22846443 22846483 ATTAACTGGTTTAATGATTCTGCTCTGCCTCTGACTTCCTG 42.12
chr10 22792481 22952481 vamp2 chr10 22846526 22846560 TTTTACTAACCTTGGGTTGCTCCAGCTCCTTCCCT 43.63
chr10 22792481 22952481 vamp2 chr10 22846567 22846607 ATCATCATCAGAGGTAGAAGAGGTTGTACAAGAGGAAGAGC 42.21
chr10 22792481 22952481 vamp2 chr10 22846608 22846643 CACACTTCCTCTTCACAGTGCCAGGGACATTAAAGC 43.33
chr10 22792481 22952481 vamp2 chr10 22846675 22846715 TAAGATCACTACATATCCAATGCACATACCGCACATACAGC 42.01
chr10 22792481 22952481 vamp2 chr10 22846824 22846864 TTGTCAACACTAATACAGACAAGAGACTCACCGTACGATGC 42.90
chr10 22792481 22952481 vamp2 chr10 22846865 22846900 TGTCCAGGCAGTTGATCTGCTGGTATGAGTAGATCA 42.80
chr10 22792481 22952481 vamp2 chr10 22846939 22846973 CTTGCCAGACCATCTCTAGCAGAGGCCTCTGCTGT 46.24
chr10 22792481 22952481 vamp2 chr10 22846974 22847008 ATCTGCTGCCTTTGCCAGTGCTTCTGAAACATGAT 43.60
chr10 22792481 22952481 vamp2 chr10 22847009 22847047 AGCAGTAACGTCACTTAAAATTTGGCCTCAGGCTAAAGA 42.46
chr10 22792481 22952481 vamp2 chr10 22847078 22847112 TTTTACCTAAGCTGCCCTGTTTAAGAGCTGGTGGT 42.60
chr10 22792481 22952481 vamp2 chr10 22847113 22847147 CGGTTTCGTGATTCAATGAAAACTTGCTGTCCGCT 42.85
chr10 22792481 22952481 vamp2 chr10 22847148 22847186 GGTCTTTACCATGTGCATGTCTTGACAAATCTGCTCAAA 42.05
chr10 22792481 22952481 vamp2 chr10 22847228 22847268 TTACATGGGAGCTAGCTTTTGAAAAGCTGACACATTTAGCA 42.62
chr10 22792481 22952481 vamp2 chr10 22848309 22848349 CTGGACTGATCAATATAAATTAGCTCACTGGTTTCCTGGGC 42.34
chr10 22792481 22952481 vamp2 chr10 22848350 22848389 TTGATCTGGTCCTCAGATGTATGTCCATTACTCTCAGAGG 42.05
chr10 22792481 22952481 vamp2 chr10 22848391 22848425 GGAAGTTGCACCTTGCTGGTGCTCATGTGAGCCAC 46.86
chr10 22792481 22952481 vamp2 chr10 22848458 22848492 CCACCGTAAACGGGCTGAACCAGGAACCTGTGGAT 46.97
chr10 22792481 22952481 vamp2 chr10 22848493 22848527 CAGTTCATTCAGCTGCGGTACATCTGGAGACATGG 43.14
chr10 22792481 22952481 vamp2 chr10 22848528 22848562 TTTTCATCTCTTCACCCTCAGGAGCAGTGAACACG 42.73
chr10 22792481 22952481 vamp2 chr10 22848563 22848597 TCCTCATTTAGCGGACTCCTACAGGACGAAAGTGA 42.75
chr10 22792481 22952481 vamp2 chr10 22848598 22848637 GTTTTGTTACACCCCTTAACACTAGATCTCCGTTTTGGCC 42.92
chr10 22792481 22952481 vamp2 chr10 22848844 22848880 CAGGATGCCTGAAGTGCAGTGATGCTATATATCCACA 42.22
chr10 22792481 22952481 vamp2 chr10 22849025 22849065 TGATGAATAGTTTACATCAACTCCTGTGCAAACCTCTTGGT 42.07
chr10 22792481 22952481 vamp2 chr10 22849551 22849589 CATTTGCTTGACTGATGTTTTGACGTACAAGAAGTGCCA 42.35
chr10 22792481 22952481 vamp2 chr10 22849993 22850031 TTTTATTTTCACTTACGTTCGAACTTTGTGGCGTCCCAC 42.28
chr10 22792481 22952481 vamp2 chr10 22850032 22850066 TATGAAAGCCACCTTCCTGCTCCATGGGTTGATAA 42.43
chr10 22792481 22952481 vamp2 chr10 22850067 22850104 AGGAAGACCAGCTGGTATCAATGGTCAGATATTCACCA 42.73
chr10 22792481 22952481 vamp2 chr10 22850105 22850139 CTTCTTGCACGCATACGCAGGGGCGAGTGATCAAA 46.29
chr10 22792481 22952481 vamp2 chr10 22850140 22850174 AGGTTGTCCGGCAAACTGAAGAACTAGCGAAGATG 43.05
chr10 22792481 22952481 vamp2 chr10 22850196 22850236 ACTTTGCAAACATTCACCACTGAATTCAGAATGAACGACTC 42.09
chr10 22792481 22952481 vamp2 chr10 22850274 22850308 TCTGGATGCAGGTAAACAAGCACCGGTTTCCCAAC 44.90
chr10 22792481 22952481 vamp2 chr10 22850309 22850346 CAAGTCTTGAGGCAGATAACCTAATAATGGCACAGCCC 42.86
chr10 22792481 22952481 vamp2 chr10 22850347 22850384 TGCAAACGAGAGGGGAGAAAATTATTGCAACTACTCCA 42.44
chr10 22792481 22952481 vamp2 chr10 22850389 22850428 AGACATGGATGGTTAAATTGTGACAAAACATGCGAACCTT 42.03
chr10 22792481 22952481 vamp2 chr10 22850429 22850463 TCATCAATCTCCTGGAAGAGACAGTTCGGGGTGTG 43.46
chr10 22792481 22952481 vamp2 chr10 22850464 22850502 ACTGGTGGTAAATATTCTCTTGTCTGCTGGGATACGAGG 42.83
chr10 22792481 22952481 vamp2 chr10 22850517 22850557 AGCAAAACACATCAGAACCTGAGACAGACAACAATAACAGA 42.22
chr10 22792481 22952481 vamp2 chr10 22850587 22850626 ATTACATAAGGGTGATTGTTCAATTAAGGGCACGTTTGGC 42.11
chr10 22792481 22952481 vamp2 chr10 22850926 22850966 ACAAATTATTGTGATCGTCCCACACTACACCACTTTTGAGG 42.56
chr10 22792481 22952481 vamp2 chr10 22851023 22851063 AACATACATTTTCAGGCTCATAAGTGAGGATGTCATGCTGC 42.70
chr10 22792481 22952481 vamp2 chr10 22851081 22851121 TTTCAGATTTTGAACAACCACTGAAGTCATGCAATCCACAA 42.03
chr10 22792481 22952481 vamp2 chr10 22851892 22851932 TGGAAACCATGACACGATGAATATGAAGCATATCAACAGCA 42.41
chr10 22792481 22952481 vamp2 chr10 22851935 22851975 ATTGTTTTGTACCAGCATAAAAGTCTCTACTTGCCCTTGCT 42.51
chr10 22792481 22952481 vamp2 chr10 22852045 22852085 TGCTGTGTACATGAATGTGTCTTGTTTTACCTTCGTATCCA 42.10
chr10 22792481 22952481 vamp2 chr10 22852086 22852120 GAATGAACTCTCTCTGCGATGAGCAGGCAGCAGGG 45.80
chr10 22792481 22952481 vamp2 chr10 22852121 22852155 CTCAGGCTGGGACGTGTCGGAGTCTCTCAGAGTGA 46.71
chr10 22792481 22952481 vamp2 chr10 22852156 22852190 GCTGATATGGTGTGAGACGGAAGGGGTGATACTTC 42.42
chr10 22792481 22952481 vamp2 chr10 22852191 22852225 ACCTCTCCATTGCTGTCTCTGCCTCTGCTGATCCG 46.35
chr10 22792481 22952481 vamp2 chr10 22852226 22852260 GCAAAACATTGACTTTTCCTCAGCACAGTCCACCT 42.50
chr10 22792481 22952481 vamp2 chr10 22852455 22852495 AAATGCAGTATTGTGTATGCAATCCACAGCATCAGAACATC 42.03
chr10 22792481 22952481 vamp2 chr10 22852532 22852572 AACATCTGCAAACTGATTGTTTCAGCAGCAGTGTTATTTCA 42.15
chr10 22792481 22952481 vamp2 chr10 22852874 22852914 TTGTCAATAACCGATTCCATTTGGCAGCATTTTCTAACCAA 42.02
chr10 22792481 22952481 vamp2 chr10 22852948 22852984 AAAACATGTTTGTGAGGCATAACCTTGACCCAATGCA 42.46
chr10 22792481 22952481 vamp2 chr10 22853025 22853065 TACACTATTACTCTGCCAGCATTACTAGTTGAGGCACATGA 42.33
chr10 22792481 22952481 vamp2 chr10 22853148 22853182 TTTTAAGCCCACTCACTAGTTCCAGCACAGGAGGA 43.34
chr10 22792481 22952481 vamp2 chr10 22853190 22853224 GGTAGACGGCTGGGAGCAGTGCTGCTGTAAAAGGT 46.90
chr10 22792481 22952481 vamp2 chr10 22853265 22853299 CCCTGCAGCCTCTCAGCTTTACAGCGCAACAGAGA 46.99
chr10 22792481 22952481 vamp2 chr10 22853300 22853334 GGCCGCCTGGGATGAGATGTACACCACTTTACCAG 45.60
chr10 22792481 22952481 vamp2 chr10 22853335 22853369 ACAGAAATGACACCGCCACCGAGAACGTGTCCTGA 46.55
chr10 22792481 22952481 vamp2 chr10 22853694 22853734 TACAAGCTTGAACTACTTCTGTTTTCCCACTTCAAACCAGG 42.51
chr10 22792481 22952481 vamp2 chr10 22854027 22854067 TGATCATAAATGATGGTCAACCAAGAAGCCTAAGCTTTCCA 42.19
chr10 22792481 22952481 vamp2 chr10 22854244 22854284 TGTAAACAATATTGTAGGTGTACATGGTAACCTGTCCGGGC 43.17
chr10 22792481 22952481 vamp2 chr10 22854285 22854320 GTACCGTGTTTTGAAGGGTGTACTCTGACGTAACGT 42.43
chr10 22792481 22952481 vamp2 chr10 22854367 22854403 ATGGCTTTCTTCCACACTCCACTGATGGTAGTACTCT 42.70
chr10 22792481 22952481 vamp2 chr10 22854508 22854546 TTTTCACGTACCTCTGACTTGTTTGACACAGCTAAGTGC 42.80
chr10 22792481 22952481 vamp2 chr10 22854547 22854584 GTACTGTAGAGATGCTAGTGTGCTAGATCGGCCTTTCC 42.96
chr10 22792481 22952481 vamp2 chr10 22854590 22854624 CGTTCTGCTGGCATGTGGATCTTCAGCTCACGCAG 46.41
chr10 22792481 22952481 vamp2 chr10 22854625 22854659 GACTTTTAGCAGCTCTCTCTGGGTCTGAAGTCGGG 43.69
chr10 22792481 22952481 vamp2 chr10 22854660 22854694 CTGGTTGGTCACTGTTGGATGCTTGGGATGTCGAA 44.57
chr10 22792481 22952481 vamp2 chr10 22854695 22854729 TGATCCTGCTCTGAACTTCCGCTCAAAAGACTGAA 42.44
chr10 22792481 22952481 vamp2 chr10 22854747 22854781 GGGGAGACGGACTGTTTCCATTTGAGCTGAGGAAA 44.13
chr10 22792481 22952481 vamp2 chr10 22855077 22855115 ACAACATGTTCTATAAATGGTCAATGCTGTGCTTTGCCA 42.14
chr10 22792481 22952481 vamp2 chr10 22855896 22855936 ACTTTAAGAACTGTGGTACAACTTTCTACCGCAAGCAATGA 42.34
chr10 22792481 22952481 vamp2 chr10 22855996 22856036 AGAGAATACAGTACTACGTTCAAGCCACAGAAAGATGCTCA 42.48
chr10 22792481 22952481 vamp2 chr10 22856400 22856440 AGTTTTAATTTGCCATAAGAGGTTCATCATTGTGCCAACGC 42.54
chr10 22792481 22952481 vamp2 chr10 22856468 22856508 TCCAGGAAAGAAAATTGTACCAGGTTTAACCAAACTCCTGC 42.77
chr10 22792481 22952481 vamp2 chr10 22856529 22856569 ATGTGTGAGCTATTTATATGCCTCCTCCCTATACGCATTGT 42.54
chr10 22792481 22952481 vamp2 chr10 22856904 22856944 TCATTGACATTTTAATGGACTCTCATTAAGGACCGCAGTGC 42.63
chr10 22792481 22952481 vamp2 chr10 22856978 22857018 ACTTCCTTTAACTGTGTTCCTTCAAGGGTGTTTAGTCACTG 42.21
chr10 22792481 22952481 vamp2 chr10 22857297 22857337 TACAATTTAATAGACACTGCGGCAAACAAACAGGCTTTCTG 42.14
chr10 22792481 22952481 vamp2 chr10 22857564 22857604 TTTGTTATGCCTCCAGTGTCCTGCTTTAAAACAACAGATCT 42.47
chr10 22792481 22952481 vamp2 chr10 22858629 22858669 TTTCAACATAAACATTCCATACCTCTTGCTTTCCGTCGTCT 42.28
chr10 22792481 22952481 vamp2 chr10 22858670 22858704 CTGTGGCTGAGCCTTTTCCGTGCAGTGAGCTACAG 46.12
chr10 22792481 22952481 vamp2 chr10 22858705 22858739 GTTGAGGTTCCATGTCCCAAACGTCCATCGTTCTC 43.37
chr10 22792481 22952481 vamp2 chr10 22858761 22858795 GCTGGACTGGGCATCGGTGTCACCTGAATGTGTTT 46.14
chr10 22792481 22952481 vamp2 chr10 22858796 22858830 GCTGAGATTCATTCGTGATGTTCAGCCCAGGACAT 43.08
chr10 22792481 22952481 vamp2 chr10 22858831 22858871 AGAGATTGATTGTCGGTCATTGCAGGTGAAATGTTGTTTTG 42.31
chr10 22792481 22952481 vamp2 chr10 22858872 22858912 CCCTTCTTCTTCATCCATCTCTATAGCTGCTTTATCTGCGA 42.56
chr10 22792481 22952481 vamp2 chr10 22858913 22858947 AACCGCCACAGCTTGCAGGCGCTTGAAAGTTGTTA 46.78
chr10 22792481 22952481 vamp2 chr10 22858978 22859018 TCTTGCACAAGCGAACTACTAGGTCATCTTAATTGTTTGCT 42.25
chr10 22792481 22952481 vamp2 chr10 22859046 22859086 TCCGTTTAGATGTCTTTACAGTTGCAAACCATCTGTTGAGA 42.08
chr10 22792481 22952481 vamp2 chr10 22859921 22859961 TAAAAGGCAACGAAAATATATCCCACACAAAGATGTTGGCC 42.04
chr10 22792481 22952481 vamp2 chr10 22859962 22860001 CGGGTACTGTGAATTTCTGTCCATGATGATCTGAATCACT 42.02
chr10 22792481 22952481 vamp2 chr10 22860083 22860123 TACTGTGTGTAGAATGGTGCTTGTTTGCTTAGCATGAAACT 42.53
chr10 22792481 22952481 vamp2 chr10 22860365 22860399 TCCGTTTTCACCTGCTTTGCTTTACCTTGACAACT 42.11
chr10 22792481 22952481 vamp2 chr10 22860400 22860439 TTGGTTTTCAATGGATGTTGTATTTCCTGTGCATCAAGCA 42.21
chr10 22792481 22952481 vamp2 chr10 22861264 22861304 AATGCAGACAGACATACACTTAAACAGCATGCACATTAAGC 42.07
chr10 22792481 22952481 vamp2 chr10 22861342 22861382 TAAATGTCCTGTAACAAGCCATAAAAGCCATGGTGATACCA 42.20
chr10 22792481 22952481 vamp2 chr10 22861412 22861452 TTTACTACTGATCAGAGACGTTTAACGTTAGTGGCACCAGG 42.82
chr10 22792481 22952481 vamp2 chr10 22861681 22861721 TGAATCCCACAAAATAAAATAGCACGTGTTCAGTAGAGGCA 42.32
chr10 22792481 22952481 vamp2 chr10 22861783 22861823 TGCAGATTCAGCTGTCACTTATAACTGTTACACATACGACG 42.01
chr10 22792481 22952481 vamp2 chr10 22861930 22861965 TTTTGAAGGTCGTATCCGGATAAATGCCTGTGCAGT 42.78
chr10 22792481 22952481 vamp2 chr10 22861973 22862013 TTCAGTACTGTAACTCCCGTATTGTCGAATATCATCAGCCC 42.59
chr10 22792481 22952481 vamp2 chr10 22862014 22862048 GTGCACGGACACCACCATCATTCCTGTTTGCTTGG 45.62
chr10 22792481 22952481 vamp2 chr10 22862049 22862086 GAACAAAATTCACGTGTAGCAAGCAACTCCCATCTCTG 42.32
chr10 22792481 22952481 vamp2 chr10 22862096 22862136 TAATTTATCATAACCACGCCTGTAGCTTGTAAAATCCGCCC 42.56
chr10 22792481 22952481 vamp2 chr10 22862145 22862179 AAAACTTGCGCTTCTATTGGTCGAGAGGGCGTGGC 46.32
chr10 22792481 22952481 vamp2 chr10 22862180 22862214 TGTTATTGTTCGCGTTTCCCTCTCAGCTGTGCGGA 45.64
chr10 22792481 22952481 vamp2 chr10 22862215 22862250 CGCGAGGAAATGTCAAGTCCTAATTCCTCTCAACCG 42.94
chr10 22792481 22952481 vamp2 chr10 22862255 22862293 AACTAATATAGAGGCGCATAAAGGGTTGCTGTTAACGGT 42.13
chr10 22792481 22952481 vamp2 chr10 22862435 22862475 ATAATGATTATAACATAAACACTTGCTCGGAGTCGTGCGCT 42.18
chr10 22792481 22952481 vamp2 chr10 22862519 22862553 CACATGTGGGTGTGTGAGGGCAGTGCCAGCTACTA 46.78
chr10 22792481 22952481 vamp2 chr10 22862554 22862588 CTGTGCAAAATCTCCATCTCATGACCGTCCTCCCC 44.35
chr10 22792481 22952481 vamp2 chr10 22862592 22862632 TGTACAGCTCCAATAGGAGGTTTGAGTAAGTAAATCGCAGC 43.10
chr10 22792481 22952481 vamp2 chr10 22862633 22862667 TGGACACACGTTTGTTGCCTTTGAACAAACAGCAA 43.11
chr10 22792481 22952481 vamp2 chr10 22862743 22862783 TAATTGAATTTCACATTTGGCCATTGTTTTGGGCGACTTCA 42.55
chr10 22792481 22952481 vamp2 chr10 22862784 22862818 AAACAGTGCCGTCGCTTTCAGGAATGTACTAGGGG 44.21
chr10 22792481 22952481 vamp2 chr10 22862890 22862928 ATAGCATAATAAAGCATGGCTGGATAAGAACAGACGGCA 42.24
chr10 22792481 22952481 vamp2 chr10 22862930 22862970 CTTTATCGCCACTAGTTAAGCGTAGTCATGGATTTCCATGC 42.61
chr10 22792481 22952481 vamp2 chr10 22863923 22863960 TTTTCTTGACTGTTCTGATGAACAGCCTCACATCCTGC 42.95
chr10 22792481 22952481 vamp2 chr10 22863985 22864025 TTACTGACTGATAACACACAGGAGAAATGCCAGAAGAGACA 42.51
chr10 22792481 22952481 vamp2 chr10 22864049 22864089 AAAATTGTTAATCTCTTTGATGCTGTGCCTAGTGCTTGCTG 42.23
chr10 22792481 22952481 vamp2 chr10 22864258 22864298 TACAGTTGACAAAAGTATGTGTACGAACAGCTGCTTGAAGT 42.25
chr10 22792481 22952481 vamp2 chr10 22864300 22864340 AGCATCCACTAGAGGTCATGAGAGAGGATTTATGAATGACA 42.04
chr10 22792481 22952481 vamp2 chr10 22865149 22865188 ACAATTGGTTTCATGTATGTCTGGTTGCCAAATGATTCCC 42.30
chr10 22792481 22952481 vamp2 chr10 22865274 22865314 TAATTCAGATTTTGAAGATCGCATTACCCGTGATCCTCCAG 42.13
chr10 22792481 22952481 vamp2 chr10 22865315 22865349 CCAAGTCCCTCCAAAGAGGCCAGACAAACAGGGGT 46.84
chr10 22792481 22952481 vamp2 chr10 22865409 22865449 AAACTGTTATCAATACAGCAAGTTGGCTCTTGGTTCAATGC 42.22
chr10 22792481 22952481 vamp2 chr10 22865450 22865484 GTTTCTAGACCTCCACGAAGCAAACCCCTGGAATT 42.89
chr10 22792481 22952481 vamp2 chr10 22865617 22865657 TCTTGACACACTAACCTTTAATAAGGCAGGGTTCACTTTCC 42.18
chr10 22792481 22952481 vamp2 chr10 22865710 22865749 AAAATTTACCCTCTCCTTGCTAAGCACATTGAAGCTGTGC 43.30
chr10 22792481 22952481 vamp2 chr10 22865828 22865868 TGTGAGTAATGGAGAAATCACTGTGGCTTTAGAGTCAGTCT 42.40
chr10 22792481 22952481 vamp2 chr10 22865904 22865939 AAAAGAAGATGCAGCATCTTCAACAAGCTGGCATGA 42.37
chr10 22792481 22952481 vamp2 chr10 22865940 22865974 CAAATCTACTCCCACCATCCCTCTCAAACCCACGT 43.73
chr10 22792481 22952481 vamp2 chr10 22866296 22866330 CCCCTTCTCCCAGATAAAGCCCACACTACAACACG 44.14
chr10 22792481 22952481 vamp2 chr10 22866445 22866482 ATTAGACCTGGGGTATTTCCGTCAAATTGAGGTTTCCA 42.12
chr10 22792481 22952481 vamp2 chr10 22866803 22866841 AAAACCAGAGATTTGGGGAAATGTTGTCCCTTTACCTGT 42.62
chr10 22792481 22952481 vamp2 chr10 22866842 22866882 TTTGGATGGCAGTTGGCAGTATAAGCAAGATATAACATGGT 42.25
chr10 22792481 22952481 vamp2 chr10 22866901 22866940 ATAATAGCTCAATGTGAATGGGACTCGAAGTGAATGGACG 42.16
chr10 22792481 22952481 vamp2 chr10 22867045 22867085 AGCTGTTTCATTACACACTGGTGGAATAACAAATCTAGCCC 42.53
chr10 22792481 22952481 vamp2 chr10 22867089 22867123 CCCCTCAACCAAATGGCTCCGCCTTATGTCACAAT 44.79
chr10 22792481 22952481 vamp2 chr10 22867124 22867162 CAATCAGCTAATCTGTCCCCTCCCTCTAGTTTAAGCAAG 42.01
chr10 22792481 22952481 vamp2 chr10 22867163 22867197 CATGTCTCCATGGGTACAGCCTTTCTTTACCTCCA 42.33
chr10 22792481 22952481 vamp2 chr10 22867198 22867232 TAGGCTAAGCAGCCTAATCTGTCAGGACGGAGCCA 45.62
chr10 22792481 22952481 vamp2 chr10 22867233 22867270 AACTACTCCTAACACACAACCTGTACCTACAGCGATGG 42.90
chr10 22792481 22952481 vamp2 chr10 22867297 22867334 AAAAGCTAATAGCGCTAACTGGGAAATCGAGAAAGGGA 42.18
chr10 22792481 22952481 vamp2 chr10 22867347 22867381 GTGCAGACGCACACTTCACGCATGGCTCGTTTCTT 46.71
chr10 22792481 22952481 vamp2 chr10 22867382 22867416 GTCGACAGATTGGGCGGATGAGTCTGAAGGCTGAT 45.20
chr10 22792481 22952481 vamp2 chr10 22867429 22867469 ATATAAATATATGCGTAAAAGCAAACCAGGAAGGGCACGGC 42.92
chr10 22792481 22952481 vamp2 chr10 22867505 22867539 GACAAGCATCCCCTCAGGTGCTCGGCAGTGTGTAA 46.90
chr10 22792481 22952481 vamp2 chr10 22867540 22867574 ACTACAGCTGAACTCAACAAACAGGCACACAGAGA 42.51
chr10 22792481 22952481 vamp2 chr10 22867575 22867609 GCTGGATAATAGCAAGGGACACAAAAGGTGCTCGC 43.82
chr10 22792481 22952481 vamp2 chr10 22867610 22867644 TGTGCAAGCGGCAACAGCATCAAGTCCTGAAACAA 45.40
chr10 22792481 22952481 vamp2 chr10 22867732 22867772 ATATAAGAGAGAGAACCACAGCTGTCAAAACTAGCTCACGT 42.37
chr10 22792481 22952481 vamp2 chr10 22867773 22867808 TGAAGTAGTAGGATCAATCTGTGTGCTTTCCGACGG 42.18
chr10 22792481 22952481 vamp2 chr10 22867810 22867850 TGAAATCTTGTATGGGTTTGGCAGTAGTTCTGCTATGAGAC 42.08
chr10 22792481 22952481 vamp2 chr10 22867851 22867885 AGTAACACAGCGTTTGGTTCTCTCTCGGTTGCACC 44.50
chr10 22792481 22952481 vamp2 chr10 22867900 22867940 TTAATAAGCGCCATCGAAAACAAGCTTTTGTGCATGATACG 42.55
chr10 22792481 22952481 vamp2 chr10 22867969 22868003 CCCCACACTTTGTATGGAGACTCTCTGGCCTTGAA 43.70
chr10 22792481 22952481 vamp2 chr10 22868239 22868273 ACATGCCATCAATTGCTTCGCCATCCAAGTCAAAA 42.82
chr10 22792481 22952481 vamp2 chr10 22868413 22868453 CAAGATAAACATCTACAGTCATTGGTCCAGTCTGTTGTGGC 42.56
chr10 22792481 22952481 vamp2 chr10 22868579 22868615 GGGGCAATATGTAGGTCTGAGATAGAGTGCATGTGAC 42.16
chr10 22792481 22952481 vamp2 chr10 22868634 22868674 ATTGATTCAGTACCTCACTTAAGGGAGTCTATCGCTTGTGC 42.86
chr10 22792481 22952481 vamp2 chr10 22868681 22868720 ACACCAATACTCAAGAAAGAGTGAAATAGAGCGTGCAAGA 42.03
chr10 22792481 22952481 vamp2 chr10 22868722 22868762 ACAAACACCCAGATTAAGAGGCAGTAGTTTAAACCTGAAGC 42.45
chr10 22792481 22952481 vamp2 chr10 22868932 22868972 AAATTGGTCATCGTTGTCACAAGTAATCAGAGGTTTGGAGT 42.29
chr10 22792481 22952481 vamp2 chr10 22868977 22869017 ACAGTATTTCAGAAAAGCCGGAGGTATTTACAGAGGAGACA 42.45
chr10 22792481 22952481 vamp2 chr10 22869021 22869055 CCACACACTCACGGACAGGACGAACGAGGAGTGAC 46.50
chr10 22792481 22952481 vamp2 chr10 22869094 22869128 GGGGCTCAGGATAGGGGCGGATTTATACTCTTTGA 43.27
chr10 22792481 22952481 vamp2 chr10 22869129 22869166 GGGCAAATAAATCGATTCTTGTGAGAAGTCGTTGCTCC 42.24
chr10 22792481 22952481 vamp2 chr10 22869176 22869210 TTTTCGGGGAAGGATTTCTCTGTGGCTTGGAATTG 42.16
chr10 22792481 22952481 vamp2 chr10 22869211 22869245 GGCGTTCGTGAGCTCAGAGTGGGGTAGGAATGTTG 45.70
chr10 22792481 22952481 vamp2 chr10 22869246 22869283 CGCTTTAGGTGCTGAAGTACACTGTAAAGAGAAGCAGA 42.24
chr10 22792481 22952481 vamp2 chr10 22869476 22869514 ACAAAGTTACTTACAAACTCTTTAAGGCAGAGGTGGGCA 42.31
chr10 22792481 22952481 vamp2 chr10 22870589 22870629 AAGCCATTTATTTTCATTCGAGGATAGTATGCAGACTGCGA 42.13
chr10 22792481 22952481 vamp2 chr10 22870786 22870820 AGGGGTGTTCAGGGATGAGGTGTCTGTATAACACT 42.79
chr10 22792481 22952481 vamp2 chr10 22870875 22870915 TTTGGACACTCACTGCAATCAGATCTTATACCAAAGTTGGT 42.07
chr10 22792481 22952481 vamp2 chr10 22871119 22871159 TTAAACAAGTGTCAAAGTGTCAAAGTGTACTTCTGTGCGGA 42.47
chr10 22792481 22952481 vamp2 chr10 22871215 22871255 ATGACACTAAAGCTGTTTGTAGGCAGTGGTGATGAATTAGT 42.06
chr10 22792481 22952481 vamp2 chr10 22871448 22871488 ACTGCATTCTAATAATGGCATACTCAATGATAGCTCGCACA 42.05
chr10 22792481 22952481 vamp2 chr10 22871587 22871627 GGGGAAAATGTGATAAGAATGTCAAAGTTGGTGGAAAGGTG 42.14
chr10 22792481 22952481 vamp2 chr10 22871710 22871745 TTTTAAAACCCCGACCAGTGACAATCAAATCAGGCA 42.02
chr10 22792481 22952481 vamp2 chr10 22871754 22871794 TGACAAAAGGGAACAACACGTTTGCTTCTTTTCTCTAGTCG 42.89
chr10 22792481 22952481 vamp2 chr10 22872064 22872104 ATCATTCAAACAGGCACTCTATTTTGAGCTTCACTGTTTGC 42.19
chr10 22792481 22952481 vamp2 chr10 22872128 22872168 AATTTTCAGCCTTACTCTAGGCACTCAGTGTGTTGTTTACC 42.40
chr10 22792481 22952481 vamp2 chr10 22872169 22872207 TTGGCATTCTTCCACCAGTATTTATTCTTGAGCTTGGCG 43.13
chr10 22792481 22952481 vamp2 chr10 22872306 22872343 TACACGCATAATATCCACGACCTGAGAAACAGTGAAGG 42.05
chr10 22792481 22952481 vamp2 chr10 22872344 22872383 TGACAATTGGTAAACTGTCACACGTCAGTTTTGAAGATGC 42.09
chr10 22792481 22952481 vamp2 chr10 22872384 22872422 ACTTAACATTGAAGGAAGACACAGAGATGGGGTTCACTC 42.04
chr10 22792481 22952481 vamp2 chr10 22872458 22872492 ACGATTGCTGGTGAGGTTTGGAGGAGCTTGGTTTC 44.74
chr10 22792481 22952481 vamp2 chr10 22872516 22872550 GCTGGGGCAGACCTGCAAACCAACACACAGTCATT 46.65
chr10 22792481 22952481 vamp2 chr10 22872683 22872723 TGGCTCTGTGAAGGACCTTTTACATCTATGAAGATTGTCCA 42.65
chr10 22792481 22952481 vamp2 chr10 22872741 22872781 ACTATTTGATGCACAAAATAGGTCTGAAGTCACCCAGTTGA 42.07
chr10 22792481 22952481 vamp2 chr10 22873019 22873054 ATTTGTGATTCAGATTCAGCAAAGAAGCGCTCAGCT 42.16
chr10 22792481 22952481 vamp2 chr10 22873122 22873162 ATAGCTTGCACATTAAAGGGTTAAGAACACCAAAAGGTCCC 42.85
chr10 22792481 22952481 vamp2 chr10 22873523 22873563 TAGTTATAGAAGCAATCGAAAACTGCAACAAGCCCGAAAGT 42.53
chr10 22792481 22952481 vamp2 chr10 22873733 22873773 ATGGGGATTTCTGAAAAGTCTTCTTGCTAATGCCAATCTCA 42.35
chr10 22792481 22952481 vamp2 chr10 22873774 22873811 GCCACCAGAGGAAGACAAAACTCTGTATAAAGGTCACC 42.54
chr10 22792481 22952481 vamp2 chr10 22873812 22873852 TCTGAAAGATCCCTGGATCTAATCCGTTTGCTTTCCTTACA 42.67
chr10 22792481 22952481 vamp2 chr10 22873899 22873939 ACATATAAAAGGAGTGAGTCAGTGAGGAGTCAAACTGACCA 42.26
chr10 22792481 22952481 vamp2 chr10 22873952 22873992 TGTTTAAAAGCCATATTTCTGCTTCTCATTTTGCTTCCGCT 42.13
chr10 22792481 22952481 vamp2 chr10 22874158 22874198 ATCTATGAGCTCAAACACAATCTTTACAAACAGCCTGCAGT 42.47
chr10 22792481 22952481 vamp2 chr10 22874211 22874251 TAGCAGTAGTCAGTGTGGATGTAGCCAAAATCTCTTGTACT 42.28
chr10 22792481 22952481 vamp2 chr10 22874327 22874367 AGATTGGTGAATTTCTGACATTTCTAATGTGCCTCAACGGC 43.04
chr10 22792481 22952481 vamp2 chr10 22874469 22874509 ATCCTGTTTCTAGGCTCTTCATTACAGTCGACTGGTAAAGG 42.57
chr10 22792481 22952481 vamp2 chr10 22874510 22874544 CAGGGTCATATGAATGATGGGGACAACATCCCCAC 42.98
chr10 22792481 22952481 vamp2 chr10 22874545 22874579 CCCCACACAAGGCCTTCATCAAGAGTGTGCGTGTG 46.50
chr10 22792481 22952481 vamp2 chr10 22874580 22874618 TCTCTGTCATTGTTGCGTCACGATCAACATACATTCTGT 42.34
chr10 22792481 22952481 vamp2 chr10 22874619 22874654 CAAATAGCTGGGCCAGCTGTTCAGACTTCACTAAAC 42.12
chr10 22792481 22952481 vamp2 chr10 22874813 22874853 TACAGCCTTGATTATTTAAATCAGTAAACGAGCGTGCCTGG 42.58
chr10 22792481 22952481 vamp2 chr10 22874854 22874894 AAAATACTAGTATACACGGCCATCTTCCAAGGAACACCTGC 43.20
chr10 22792481 22952481 vamp2 chr10 22874895 22874929 GCCCTTTGTGACAGCCATTTGGGCTTCATTCTAGT 43.62
chr10 22792481 22952481 vamp2 chr10 22874939 22874979 ATGAGTATCAGGCTCTGGTTGTATTGAAACATGTTGAACGG 42.47
chr10 22792481 22952481 vamp2 chr10 22875004 22875044 ATAGGGTAAAGCATGTTTTGCCGAAATAAAGCAAGCATAGC 42.34
chr10 22792481 22952481 vamp2 chr10 22875068 22875102 CCCACGACTCGCGTGGATATCACGCCCCTAGTTTA 46.18
chr10 22792481 22952481 vamp2 chr10 22875172 22875212 AATGTCATCTGTAGCTGACATAAAGATAGGTGAGAACGGGC 42.90
chr10 22792481 22952481 vamp2 chr10 22875251 22875291 TTGACTTAGAAATGATCGTCAAGACGGCATTATTGGCAAGA 42.31
chr10 22792481 22952481 vamp2 chr10 22875327 22875367 TAAATTATTTCCATTTTAAAAGCGCGCGACCATTTCCAGCC 42.81
chr10 22792481 22952481 vamp2 chr10 22875368 22875402 AAACCAGTCCAATCCGGTGTCTAGGCGTGATTCTA 43.32
chr10 22792481 22952481 vamp2 chr10 22875403 22875437 ACACTCGCTTATTCCAAACGCCATAATAAACCGCA 42.06
chr10 22792481 22952481 vamp2 chr10 22875438 22875478 AAAACCTCGGTGTTACAAATAAACTACCTCCGAGACAACAA 42.06
chr10 22792481 22952481 vamp2 chr10 22875792 22875829 AAAACCGTACTCACATTTTGAACCGGGTTTTATGTGCG 42.60
chr10 22792481 22952481 vamp2 chr10 22875830 22875864 TCTACAAGAAGCGTGTGGATGAACGCTCTGCTTCA 43.90
chr10 22792481 22952481 vamp2 chr10 22875865 22875899 GGCGTTTCTCCCCGTCTCCGGGATAAATAATGCGC 46.14
chr10 22792481 22952481 vamp2 chr10 22875900 22875934 TCTCCAGGTTATTCCAGTGAAGCGGTAGTCCTTGT 43.00
chr10 22792481 22952481 vamp2 chr10 22875965 22876000 GCCGGTGTGCCGCGCCTCTCGTTTATATTCCCTTAA 46.95
chr10 22792481 22952481 vamp2 chr10 22876001 22876036 TATTAGGGCGCTCTACAGCTACTAGCTTCTGTCACT 42.25
chr10 22792481 22952481 vamp2 chr10 22876049 22876087 AAAATAGATGCTCGGATTAAGGGAACAAAGATGGCTCGT 42.31
chr10 22792481 22952481 vamp2 chr10 22876150 22876185 GGAGGATGCTTGCTTGTTGACAGTTTCTTTAGACGG 42.20
chr10 22792481 22952481 vamp2 chr10 22876186 22876220 GACAGAGCGTGTTTAGGCTATCCCGGAGGAACGCT 46.36
chr10 22792481 22952481 vamp2 chr10 22876222 22876262 TCAGCTGTATATGTAAGAGGACGTGGGTTTATTTCCATGGG 42.85
chr10 22792481 22952481 vamp2 chr10 22876300 22876340 AGAATTCAAAGAACTGATGAGACAAACAAAATGGCGGTCTG 42.02
chr10 22792481 22952481 vamp2 chr10 22876341 22876375 GATGAGTGGGCTAGGCTGCGTATGCTTACTTGTAC 42.83
chr10 22792481 22952481 vamp2 chr10 22876444 22876482 AATAACGTTATGTTTTAAAGCACATGCGGAACCCTGTGT 42.04
chr10 22792481 22952481 vamp2 chr10 22876575 22876615 ACTACCTTCAGTGTGGTATGTATGACATTAGAAACCGCACA 42.68
chr10 22792481 22952481 vamp2 chr10 22876751 22876791 AAAATTGATCAAAGCCACCCGAAAACTTTTGATGTACGAGT 42.03
chr10 22792481 22952481 vamp2 chr10 22876861 22876901 TTAAATCAAACAGGCACATCTAATCGCGTTCGAATTCCAAG 42.01
chr10 22792481 22952481 vamp2 chr10 22876902 22876941 CTTCAACCAATAGATGGCGCTAAGTCCATGTGGTATTTGT 42.62
chr10 22792481 22952481 vamp2 chr10 22877332 22877366 AAAACATTTTAGTCGGCAATTCAGCTGTGTCGGGT 42.34
chr10 22792481 22952481 vamp2 chr10 22877367 22877401 GCAGTTTCCCGTCTGTGTGCAACTAATGGCGGACA 46.29
chr10 22792481 22952481 vamp2 chr10 22877554 22877593 AAGGAAAAGAGAGGTACTTTCCAATCCAACCAATGAGACC 42.20
chr10 22792481 22952481 vamp2 chr10 22877594 22877631 GCAGGAAACGCCAGTATGTTAATGTGACAACACAAAGA 42.17
chr10 22792481 22952481 vamp2 chr10 22877657 22877697 CCCTACATTTAATCCTTAAACGATCGTCTCGTCCACAAAGG 42.27
chr10 22792481 22952481 vamp2 chr10 22877774 22877814 AAAGCATGTGTGGTTTACAAATCAATTTTGAGGACAACCGA 42.17
chr10 22792481 22952481 vamp2 chr10 22877815 22877850 GTGGCACATCAGTGAGGTACATCCTTACCTGTTACC 42.44
chr10 22792481 22952481 vamp2 chr10 22877894 22877933 ACGTGATTATATACCGTATTTGTTTAGGGACTGCAACCCC 42.07
chr10 22792481 22952481 vamp2 chr10 22878310 22878350 TATTTCACGCAATTTGTTTCCAACCTTGAGCCATTCTTACC 42.23
chr10 22792481 22952481 vamp2 chr10 22878676 22878716 ATAAACATTGTGGCAATCATATACCACAGTGTATGGTCCGT 42.05
chr10 22792481 22952481 vamp2 chr10 22878849 22878883 ACACAGCACCGCAGGGAAACTCATATACAAATGCT 43.08
chr10 22792481 22952481 vamp2 chr10 22878884 22878924 TTCCTGTACACATCTGACGTTACATCTAGTTCGTTCGATCA 42.23
chr10 22792481 22952481 vamp2 chr10 22879091 22879131 TGGAAGCATGTAATAACTGTGCCCATGTCCTTTATTCTTGT 42.32
chr10 22792481 22952481 vamp2 chr10 22879271 22879311 AATGTCTATCTAAATTCATTAGTGAGCTGGAGCAGCATGGC 42.35
chr10 22792481 22952481 vamp2 chr10 22879312 22879351 GAAAGGGGTCATACAGGTCTTGATTGAAGTCATATGGGTC 42.10
chr10 22792481 22952481 vamp2 chr10 22879384 22879418 TTTTCACCTTCTCATCTGGGAGCTCTGATGACGGT 43.34
chr10 22792481 22952481 vamp2 chr10 22879427 22879461 TTTTACTGGCCTTGGAGGATTATCGATCAGGCAGT 42.21
chr10 22792481 22952481 vamp2 chr10 22879462 22879498 CAGGGTCCCAGTAAGGATCACAGTCATACTCCATTCC 43.09
chr10 22792481 22952481 vamp2 chr10 22879542 22879576 TTTTGTGTTGGTGGAAGAGGGACAGTCGTCACTGG 44.27
chr10 22792481 22952481 vamp2 chr10 22879577 22879612 TTCTGGGACAATTACAGGTGGTGAGGGAGAATTCTG 42.21
chr10 22792481 22952481 vamp2 chr10 22879613 22879649 GGCAGGACTTAGTTTACAGTTTGGATGGTAACGTGGA 42.45
chr10 22792481 22952481 vamp2 chr10 22879775 22879809 CTGAGTTGTGGGTGGAGGGGTCGGCTTTAGACCAA 46.52
chr10 22792481 22952481 vamp2 chr10 22879810 22879844 GGGTATTCTGGTATTTCGATGCGTCAGGGCCATAG 42.83
chr10 22792481 22952481 vamp2 chr10 22879845 22879879 GTGAGCTCCAGATGACGCATTTGCTGGTAAAGCAT 43.66
chr10 22792481 22952481 vamp2 chr10 22879887 22879927 TTATCGATCTCATAGAGCTAGAAGAGAAAGAGAGGGCTGGT 42.51
chr10 22792481 22952481 vamp2 chr10 22880006 22880046 AACACATAAGACCTTAAGCTTTGACAATTGAGAAGAGGCCA 42.21
chr10 22792481 22952481 vamp2 chr10 22880048 22880088 AAAGGTTCGAAAGGTTAGGAATGGAGTAGTCTAATCCGAGT 42.17
chr10 22792481 22952481 vamp2 chr10 22880116 22880156 ATAACCATGCTTAAATTTCGGCTTTCACCATGATTTCTGCA 42.07
chr10 22792481 22952481 vamp2 chr10 22880857 22880891 TTTTGCGATACCAGTTGGGATCCACAGATCTCCTC 42.45
chr10 22792481 22952481 vamp2 chr10 22880892 22880926 TGACGTGCATGTGCCAGAAAGTCATGGGCATGTTT 45.22
chr10 22792481 22952481 vamp2 chr10 22881000 22881040 TAAAATGTCATGCTTAAATGTTGCTGTACTGGCAAAGTGGC 42.50
chr10 22792481 22952481 vamp2 chr10 22881191 22881231 AAATATTCATACCTGGCAGATTTATCAAGCACTGCAGAGCC 42.65
chr10 22792481 22952481 vamp2 chr10 22881232 22881268 CCAAAGAGGCACAGCAGAGATATCACCTGAAAACAGT 42.67
chr10 22792481 22952481 vamp2 chr10 22881326 22881366 TAGAGCAACGATTAATCAAAATAGCAACAACTGCATGCAGG 42.09
chr10 22792481 22952481 vamp2 chr10 22881411 22881451 TAATAAAACTCACCTCCTGTCTCATCCTTGGTCTTTGTCCA 42.48
chr10 22792481 22952481 vamp2 chr10 22881455 22881495 ATGAGGTTTCCAAATGACAAAGCCCTTAAATACTGGTCTCA 42.16
chr10 22792481 22952481 vamp2 chr10 22881497 22881537 TACCAGCAATTGCATTCTTACATTTTATTGGCTGTGGACAC 42.15
chr10 22792481 22952481 vamp2 chr10 22881729 22881769 TTTACAGTCTGTGGCCTGACCTAGATATTTTGTACCTGTGG 42.75
chr10 22792481 22952481 vamp2 chr10 22881778 22881818 AAAAGCTGACCAGAACATCTATGTGCAATTGATCCTATGGC 42.75
chr10 22792481 22952481 vamp2 chr10 22881959 22881999 ATGGTTCAGATGTGCACACTCAGGTGATGATAACATAAACA 42.10
chr10 22792481 22952481 vamp2 chr10 22882001 22882035 CCCCTTCTTTAGAGACGCCGCACAAAATTGAACCT 43.46
chr10 22792481 22952481 vamp2 chr10 22882036 22882070 TACAGAAACAGCTGGAACTCCAGCTTAGGAGCAGA 43.13
chr10 22792481 22952481 vamp2 chr10 22882226 22882266 AAAAGGATCAGGATACTTGAAGGTGGAGAAAACTAGTGTGC 42.07
chr10 22792481 22952481 vamp2 chr10 22882267 22882304 AGTTTACGAAACAGGTGTGATCAAGCAAAGCTGGAATC 42.06
chr10 22792481 22952481 vamp2 chr10 22882312 22882352 TGTGGGAAAACAGAGGGTAGATGATAATAATAACTGCGGGA 42.46
chr10 22792481 22952481 vamp2 chr10 22882353 22882388 CTCTACATCAAGGTGTTATTCTGCAGCTCCCATGCA 42.68
chr10 22792481 22952481 vamp2 chr10 22882419 22882459 AATGACCCTGCCAGAATAACATCTTATTCATCTCCCATTCC 42.05
chr10 22792481 22952481 vamp2 chr10 22882642 22882682 AGTGTAAATGAGTCTGCCCTATAATTGCTCCTTCTCACACA 42.64
chr10 22792481 22952481 vamp2 chr10 22882683 22882717 CACAAAGTTCTGCTGCAAGGAGACATGTTTGGGAT 42.40
chr10 22792481 22952481 vamp2 chr10 22882787 22882827 ATGTATGCATCTAGTGACACCATGCCTTGTTTATGGTTTGT 42.45
chr10 22792481 22952481 vamp2 chr10 22882860 22882900 ATCAGCAGACAGAGCCCCATTATTCCATATCTTAATCTGCT 42.61
chr10 22792481 22952481 vamp2 chr10 22882901 22882939 TTTGTTAGTGTGCACCAAGGTTGAAATGTGAACACAACT 42.21
chr10 22792481 22952481 vamp2 chr10 22882949 22882989 TCAATTATGACCAACTGCTCAAATGATTTGTCTAGGCAGCC 42.83
chr10 22792481 22952481 vamp2 chr10 22884558 22884596 ATCCTGGGGTCTTACATCAAGCAAGAAAATCAAAGGAGT 42.20
chr10 22792481 22952481 vamp2 chr10 22885049 22885089 TTAACATGGTTTAACTACGATAACCGTCGTTTTCGCTTGGG 42.70
chr10 22792481 22952481 vamp2 chr10 22885096 22885136 ATTTTCGTACGTTAAGTCGTTTAAGATACCAGCGTGTTCGA 42.05
chr10 22792481 22952481 vamp2 chr10 22885142 22885178 TTTTACCTCACAAACGGCTTCATCCATCTATTTCGCG 42.01
chr10 22792481 22952481 vamp2 chr10 22885238 22885275 AAAGATACAAGTTTGCTTCGCTCATGTTCATGATGCCA 42.02
chr10 22792481 22952481 vamp2 chr10 22885276 22885311 AGAAGCAGCTCTTATTCCAGCTCAATAGATGGCAGT 42.12
chr10 22792481 22952481 vamp2 chr10 22885312 22885347 AAGCGGTACTGTTAACTCACGTATGACCTCACGAAG 42.19
chr10 22792481 22952481 vamp2 chr10 22885352 22885386 AAAACCCGGCTGTTTACAGTCATGACGGCATAGTC 43.27
chr10 22792481 22952481 vamp2 chr10 22885493 22885532 AGACATATTTCTGAATGTAAGTGACGGCAGAAGAAGAGCG 42.17
chr10 22792481 22952481 vamp2 chr10 22885545 22885585 ACAAACATCCTTTTAATAAAGGTAATCCCGTGTGCTGGAGA 42.12
chr10 22792481 22952481 vamp2 chr10 22885626 22885666 TCATCTCATATATAAAGACTGTATCCTTCCCACGGGCTTGT 42.07
chr10 22792481 22952481 vamp2 chr10 22885792 22885831 ATGATTTTCTTAATTCTGCATATCAGTCCGAGGAGAGGCC 42.01
chr10 22792481 22952481 vamp2 chr10 22885846 22885884 AAATGTCTTCTATGAGATGGTCACAGCTCTCAGTGGAGA 42.34
chr10 22792481 22952481 vamp2 chr10 22885885 22885919 TCAGCCTCCTGTTGTCATGGTAGGCTACAGTTATG 42.10
chr10 22792481 22952481 vamp2 chr10 22885996 22886036 AGACACACAAAGATCTTCATTTTATCCATGTAAGGCAGGGT 42.04
chr10 22792481 22952481 vamp2 chr10 22886037 22886071 GGACTGTACTGGGTGGCATCAACCAAAACAAACCC 43.99
chr10 22792481 22952481 vamp2 chr10 22886154 22886194 TAGGTGTGCAGATTGCATGATGATAAGTGACTGTTTTGTGT 42.45
chr10 22792481 22952481 vamp2 chr10 22886195 22886231 CTCCCAGATTAGCAGCTCTTACAAAGGACTACTGTGG 42.05
chr10 22792481 22952481 vamp2 chr10 22886247 22886287 ATCAGTGAGGATGAATTTCGCACTAATTTATGAGCTGCTGG 42.56
chr10 22792481 22952481 vamp2 chr10 22886378 22886418 AATTTCCTCTGTGTTTCTGATCAACAGGATTTTGGCTACGT 42.47
chr10 22792481 22952481 vamp2 chr10 22886445 22886482 AAAACTTCATCCAGACAGAAGCTGTTTCATCCAAACCC 42.02
chr10 22792481 22952481 vamp2 chr10 22886695 22886734 TTTTCTTATTTTGTAGTTTGGGGCTGAGACACAGCAGAGT 42.38
chr10 22792481 22952481 vamp2 chr10 22886735 22886769 AAAGTGGCTCCAAGTGTTGCAGCCAGTCGTCCTAT 45.53
chr10 22792481 22952481 vamp2 chr10 22886770 22886804 AATGTCCAGTCGAGGAGAGCAGGTGAGTTTTCCTA 42.97
chr10 22792481 22952481 vamp2 chr10 22888303 22888337 AAAATGTACCTACGTTTGTCTTTCTGGCTGCAGGG 42.04
chr10 22792481 22952481 vamp2 chr10 22888338 22888377 GGGAAAGAATGAGATCTTTGTGGATGTGATAGAGAGGCTG 42.09
chr10 22792481 22952481 vamp2 chr10 22888388 22888428 TTGGCTCCAATGTAAGTAAAGCTCAATGAATCATGGCTTGA 42.59
chr10 22792481 22952481 vamp2 chr10 22888515 22888555 AGGATAAAATGCTTTCTTCCAACCTGTTCAGGTGAGTTTGC 43.04
chr10 22792481 22952481 vamp2 chr10 22888640 22888678 GTCTAGATTTCATATTGCGGTCCATGCCAATGCAGATTG 42.22
chr10 22792481 22952481 vamp2 chr10 22888698 22888738 ATGATTGTGTATCACTCTTGTAGAGATGCGGATTGGACTGA 42.49
chr10 22792481 22952481 vamp2 chr10 22888739 22888776 ATGAAGAGCTCAATATTGGAAAGTCGCAGCTGAAAGGT 42.62
chr10 22792481 22952481 vamp2 chr10 22888856 22888896 TCTGTTTCTTTAGGCTATAGTTCAGCTGTACGTGTGGATGA 42.37
chr10 22792481 22952481 vamp2 chr10 22888937 22888976 ACTTTCCGAATATTAAAAGTCTGTCCAAGCCAAGGAGAGG 42.17
chr10 22792481 22952481 vamp2 chr10 22888989 22889029 ACACAGACTAATGTTCTTTAGAATAATTCCCGCATGGACCG 42.22
chr10 22792481 22952481 vamp2 chr10 22889053 22889093 TTAGCAAACAATAATGCAGTATCAGCTGTGTGATGAGCTGC 43.02
chr10 22792481 22952481 vamp2 chr10 22889094 22889128 CGTGTGCACCACCATTTCAGTTATTCCCCTCTGTA 42.84
chr10 22792481 22952481 vamp2 chr10 22890139 22890179 TTTATTTGCAGGGTGTTGATCTTCCTCAAACTTCGATGTGA 42.44
chr10 22792481 22952481 vamp2 chr10 22890180 22890215 TCTTCCACCTAAAAGGTTAGTGTACACACCGCATGC 42.82
chr10 22792481 22952481 vamp2 chr10 22890262 22890298 TTTTACTTTGTGCTGCAGTACGGCCCTTAATGTTTCC 42.34
chr10 22792481 22952481 vamp2 chr10 22890299 22890334 ATTACTGTCCCCGTGCCAAAAGGATCTGTAAGGTAA 42.06
chr10 22792481 22952481 vamp2 chr10 22890373 22890413 ACCACCTAATCTCACTCTGTCTTCTACAGTATGTCTCAGGA 42.40
chr10 22792481 22952481 vamp2 chr10 22890414 22890448 GCTAAGTAGTCCTGATCAGACAGCTGAACTGCAGC 42.75
chr10 22792481 22952481 vamp2 chr10 22890449 22890483 CGAAGAACAAAGCCCTGCTCTGGGAGATCCCACGT 46.77
chr10 22792481 22952481 vamp2 chr10 22890484 22890518 TTTCCAGGAGGAGCGCAGTTATCAGCACTTTTCAA 42.98
chr10 22792481 22952481 vamp2 chr10 22890709 22890749 AAATAGGCCTTCGCAGCAATATTACGGACATAACATACTGC 42.56
chr10 22792481 22952481 vamp2 chr10 22890866 22890906 ATTTCGTGATTAGCTTCTCATTTCTTAACCCTCTCACACGC 42.40
chr10 22792481 22952481 vamp2 chr10 22890907 22890945 AAGTTCTAAATGTTCCAACTGAGCCTCCTGTGTAAGGTT 42.05
chr10 22792481 22952481 vamp2 chr10 22891018 22891058 ATGACACATGGCAGTCCCAATGACTTATGTACATGTAGTTT 42.01
chr10 22792481 22952481 vamp2 chr10 22891184 22891224 TGAACATATTATCTGATAAATTACTGGTGATGGGCACCGCC 42.24
chr10 22792481 22952481 vamp2 chr10 22891471 22891511 TTCGAAAACACTGATTTTATGTGATTCATCACAAGCACCGC 42.38
chr10 22792481 22952481 vamp2 chr10 22891580 22891620 CAAACATGTTAATGGGTACACAAGAATTGGCCATCACAGAG 42.12
chr10 22792481 22952481 vamp2 chr10 22891696 22891736 TTGAACAGATTGAATTGTTTTAGCTCAGTGAATGCATGCCA 42.10
chr10 22792481 22952481 vamp2 chr10 22891985 22892025 TGGAAGTACAGCCCAGAATTTGATTTTGAATAGACAGGTGT 42.12
chr10 22792481 22952481 vamp2 chr10 22892077 22892117 ATTGTGATGTCATAGGTGGAAGTTCCTGGACTAAGTTCTGC 43.04
chr10 22792481 22952481 vamp2 chr10 22892118 22892152 CTCTCTGCTGGAGGTGGGACCGGTCAGTATGTCAT 45.75
chr10 22792481 22952481 vamp2 chr10 22892153 22892187 TCGAACTGCCAAAGCAAACCTGCACAGGCCTTCAG 46.68
chr10 22792481 22952481 vamp2 chr10 22892223 22892257 ACTGTCACAACGCTGGGTTCGATATGTCACTCATT 42.60
chr10 22792481 22952481 vamp2 chr10 22892258 22892292 CTGACTCCTATACCATACGGATCTGACCCAGCCAG 42.95
chr10 22792481 22952481 vamp2 chr10 22892312 22892352 TATGCTGCACATTACTAAGGGTTGAAGAAGCAACTATGTGC 42.63
chr10 22792481 22952481 vamp2 chr10 22893870 22893908 ATGCAGGCCCGTCCAGATATCAAAATTATCTAATCACGT 42.10
chr10 22792481 22952481 vamp2 chr10 22894226 22894266 TGCAGCTTGGTCTAACATCTCATCTGAGGTGTAAAGATTCA 42.73
chr10 22792481 22952481 vamp2 chr10 22894291 22894331 TTCCCTATCTCTTTAAACTGGTGTGTTGGGAAATCTTTGCA 42.25
chr10 22792481 22952481 vamp2 chr10 22894379 22894413 AAAACAACCTCACAAACAGCCCACCCGAACAATGA 43.77
chr10 22792481 22952481 vamp2 chr10 22894450 22894490 TGAGAGGAAAATATCACTCCTTTGATGTCATTCCACACTGC 42.23
chr10 22792481 22952481 vamp2 chr10 22894531 22894569 CCCCTATGTTATCAAAGCACAGGTGAGCTCTTGTATCTT 42.01
chr10 22792481 22952481 vamp2 chr10 22895322 22895362 TTTTAGGTAAGGTAGGAGGCTTCCATAGGCATTGTTGTTTT 42.05
chr10 22792481 22952481 vamp2 chr10 22920401 22920440 TTTTAACATTTATACTCCCAAAGTTGGAGGCGAACGTGGT 42.52
chr10 22792481 22952481 vamp2 chr10 22920505 22920545 TTATGATTCCCATATTCGTCATGAGTATGTGGTGAGGACGT 42.40
chr10 22792481 22952481 vamp2 chr10 22921615 22921655 TTAGATTTCTTAACTACCCTGGTGCTACCACTTCATCGTGT 42.43
chr10 22792481 22952481 vamp2 chr10 22921701 22921736 CCGCCCACCGCCAGCTACCAGAGAATGATTGAACAT 46.97
chr10 22792481 22952481 vamp2 chr10 22921739 22921779 TCAGGAGTTGCTGTTTACACTATAGCTGATTGTTTTGCTGC 42.82
chr10 22792481 22952481 vamp2 chr10 22921895 22921935 AAAAGGAAAGCTAATACTAGCTGGGTTGTAAATGGACGTGG 42.37
chr10 22792481 22952481 vamp2 chr10 22921936 22921970 TTGGATAACCTGACTGAGCATGATGGGGAAACGGC 44.40
chr10 22792481 22952481 vamp2 chr10 22922029 22922069 ATTCCGTTGCGCATTGTTCAAATGCTTCATTATAAGTCAGT 42.09
chr10 22792481 22952481 vamp2 chr10 22922070 22922104 CCATCCTTTAGCATGCATGTCGCATAGCCTGCCAG 45.20
chr10 22792481 22952481 vamp2 chr10 22922169 22922209 TCAAAGCCTTGTTTTGTCAAGCATGACCATAGTAACATTGG 42.08
chr10 22792481 22952481 vamp2 chr10 22922210 22922246 GATTTGCACACAAAATAGCCATTTGTTGCTTTCCGCC 42.71
chr10 22792481 22952481 vamp2 chr10 22922247 22922282 ATTTGTTTGCTCTTTATGCTGCTCTTGCCATCTGCT 42.42
chr10 22792481 22952481 vamp2 chr10 22922283 22922318 GCACTTTAAAGTGTTCCCACCTACTTCACAAACGGT 42.01
chr10 22792481 22952481 vamp2 chr10 22922363 22922403 ATTTTAAAGGGTGTTCAAGAAGTCCAGTCCCAATTGCAAAG 42.12
chr10 22792481 22952481 vamp2 chr10 22922607 22922647 TATTATACTACTGCTTTAGATGGTGTGATCCTGGTCGACCC 42.12
chr10 22792481 22952481 vamp2 chr10 22922648 22922688 TGAATATCTGAAAGACCGAAAAGGTGAGCAACAAAGCTTGA 42.53
chr10 22792481 22952481 vamp2 chr10 22922891 22922931 ATTGCTCTTTGCATTTTGAAAGTGTACCCCACATCTTTTGA 42.12
chr10 22792481 22952481 vamp2 chr10 22923472 22923512 TGTACATTTGTCTCGACTGAAAAGTGGTAAATAGCAGGTCC 42.10
chr10 22792481 22952481 vamp2 chr10 22924488 22924527 TTTTATTTGCAGTATTCGTGACTTTAACCTGTGCGTTCCG 42.11
chr10 22792481 22952481 vamp2 chr10 22924528 22924562 GTATGGCCGCGAAGACCTTGATGTTCTTGGGCTCT 45.70
chr10 22792481 22952481 vamp2 chr10 22924573 22924613 AGACCTTTACATCTTCACTTTTCAAGCCTATCCTCCCATCC 42.88
chr10 22792481 22952481 vamp2 chr10 22924614 22924648 CAGAAGAATCCAAACCTCACAGTCGTCTGCAGGAG 42.87
chr10 22792481 22952481 vamp2 chr10 22924696 22924736 TGTGAGTTTCTAACTACCTTTTAAGACCTGGGTCATTGCTG 42.01
chr10 22792481 22952481 vamp2 chr10 22925469 22925509 TTTTAGATACCACAGAATTTGCCATGTTCTGTTACCCTGCA 42.40
chr10 22792481 22952481 vamp2 chr10 22925545 22925583 TCATACACGGGTTCTTTTGACACCACAAACTGTCTAACA 42.31
chr10 22792481 22952481 vamp2 chr10 22925596 22925636 TCATTACATTTTGCACACATCCTGTTTTGTAAAGCTTGGGT 42.10
chr10 22792481 22952481 vamp2 chr10 22925667 22925701 TTTTCTTCAGGCCTGTGGGGTGGATTTTGAGATCA 42.83
chr10 22792481 22952481 vamp2 chr10 22925709 22925749 TTGTGCCAAATCAATGGAAGAGAAGAATCACAAAAGGTTGG 42.25
chr10 22792481 22952481 vamp2 chr10 22925756 22925796 TAGAATTTCCTTGGCTTTGGCCTGTAACCATTTGAGTAAGT 42.29
chr10 22792481 22952481 vamp2 chr10 22925850 22925890 GGAATTCAGTTCGACTAGTGATACGTAAAGTCCAATACGCC 42.06
chr10 22792481 22952481 vamp2 chr10 22925904 22925938 GCCCACAGCCCATGGTGGAAACGACAAGAAGCTTT 46.67
chr10 22792481 22952481 vamp2 chr10 22925939 22925975 CTCATGTCAGACCGCTCTTTACATCTAGAGGCTTCAC 42.12
chr10 22792481 22952481 vamp2 chr10 22925981 22926020 AAAGAGGTATCGTCCTGTTTGTTACAGATTCATTGTGGCA 42.24
chr10 22792481 22952481 vamp2 chr10 22926162 22926202 AAGTACAGTAATGTCACACAAGGTTTCCATCTGATGTGTGC 42.53
chr10 22792481 22952481 vamp2 chr10 22926765 22926805 TTTTGCAGGGCATCATACATTAGTGGTGTGTTTTAAGACGC 43.26
chr10 22792481 22952481 vamp2 chr10 22926826 22926866 TCAACTTTTACATGTAGCACCACTTGTTAACGTCAGTTCCA 42.28
chr10 22792481 22952481 vamp2 chr10 22926867 22926901 AAGCAGTAGACGAATCAGAAGAACACACAGGCAGA 42.22
chr10 22792481 22952481 vamp2 chr10 22926903 22926943 CAACCAACTGTAGCAATTTGGCTTGACTATTTTATGACCGG 42.22
chr10 22792481 22952481 vamp2 chr10 22926973 22927013 TGATTCAGAGTCCTGTGTCTTGCGTATTTAGATGCAAAGAC 42.24
chr10 22792481 22952481 vamp2 chr10 22927027 22927067 ACAGACAGCAACGTTTATTAGAATCCTGACCTTCATCGATG 42.14
chr10 22792481 22952481 vamp2 chr10 22927241 22927280 AACATCGATTTTCTCTACAGCTGTATTACCATGGGGAACC 42.09
chr10 22792481 22952481 vamp2 chr10 22927281 22927321 CATCAGTGTTAATGTCCATGTCACCAATAACTCCACCAAGA 42.22
chr10 22792481 22952481 vamp2 chr10 22927322 22927358 CCGTCAAACGGGTCAAAATATCAGGTGAGTCAGATCC 42.77
chr10 22792481 22952481 vamp2 chr10 22927367 22927407 TGGTCACTGTTGTCTGTAGGCTGACATTATTTTCATATCGC 42.30
chr10 22792481 22952481 vamp2 chr10 22927466 22927506 ACAGTTCGACAGTATGCTGATATCTGTCTCTTCAGTACAGC 42.46
chr10 22792481 22952481 vamp2 chr10 22927593 22927632 AGTGTTTGGTGTTTGTGTCTTCTGTAGTCTATTTGGGGAC 42.31
chr10 22792481 22952481 vamp2 chr10 22927673 22927710 TTTTGAATCCTGTAGTGATCAAGTGGCATCCAGTTCGA 42.26
chr10 22792481 22952481 vamp2 chr10 22927711 22927748 CGTTTTGTAAAGTGTACACACTCACGCCAACTCTCAAC 42.23
chr10 22792481 22952481 vamp2 chr10 22927749 22927783 AACAATCGCGAGAAAAGAGGACTGGCGCTAGACGG 45.59
chr10 22792481 22952481 vamp2 chr10 22927784 22927818 AAAACTCAAACATGAGGACACCAACCTGGCATCCA 43.25
chr10 22792481 22952481 vamp2 chr10 22928365 22928405 TACAAATTTAGGCAGCTTCAAATAATCCACCAAACCCCTGC 43.18
chr10 22792481 22952481 vamp2 chr10 22928553 22928593 TGTTTTGCTCTTTGGTAGTGACATTGGTGGAAAGAAACATG 42.15
chr10 22792481 22952481 vamp2 chr10 22929050 22929090 TAAAATGCTGTTTCACAAAATGTGACATCACAGAAGCAGGT 42.02
chr10 22792481 22952481 vamp2 chr10 22929157 22929197 GTGTGAAAGATGTGAGTAATAAGGAAGTTCTGGGTGTCCTG 42.14
chr10 22792481 22952481 vamp2 chr10 22929198 22929234 GTGTCATATCGGGTTAAAGTCAAACTGGTGGTCTCCC 42.64
chr10 22792481 22952481 vamp2 chr10 22929235 22929269 GTGGAGGGTGAGTCATTTACCCCTGCTTGCTCTCT 45.01
chr10 22792481 22952481 vamp2 chr10 22929270 22929306 CAAACACTATTTCCGCTGGTCTCTAATCAGCCACACA 42.75
chr10 22792481 22952481 vamp2 chr10 22932069 22932108 AAGCAAAGCTACGATTCGCAATCTTCTCAGGGAATTATCT 42.19
chr10 22792481 22952481 vamp2 chr10 22932118 22932158 TTATTTTATGAGGAGATGTTGCTCCATTTAAAAGCGCGTGC 42.23
chr10 22792481 22952481 vamp2 chr10 22932171 22932210 AGAAACAACTTCACTGACAAAATGTGTGTGAAAATGGCCT 42.21
chr10 22792481 22952481 vamp2 chr10 22932304 22932344 GTGTGCTTTGCTTTAGCATTTAAGTCTTTTCATCTTCCCCA 42.09
chr10 22792481 22952481 vamp2 chr10 22932345 22932385 AGATGCTTCACGAGTCTTGTGTTTTATCTTCCCTTCATGAA 42.02
chr10 22792481 22952481 vamp2 chr10 22932485 22932519 CCCTCCATCTGTCTGTCACATCAGGCTTTTAAGCA 42.75
chr10 22792481 22952481 vamp2 chr10 22932520 22932558 GCTTGCTGGAGAGGTAAATACGTTCATTCTGCATTCTGG 43.06
chr10 22792481 22952481 vamp2 chr10 22932563 22932603 TTGCTGTAATGTCTCTAGGTTTGGTGTAACAAGAAGAGCTG 42.09
chr10 22792481 22952481 vamp2 chr10 22932604 22932638 CATGGTGTTCAATGCTCTGCTCAACTTTACCCCGG 43.81
chr10 22792481 22952481 vamp2 chr10 22932660 22932699 AGCGTTCTATTACTAACCATGAAATGGCATGGATGGATGA 42.04
chr10 22792481 22952481 vamp2 chr10 22932849 22932889 AAGACTTTCAGCTGAAATTGTGTTCTACCAGCACATTGAGT 42.54
chr10 22792481 22952481 vamp2 chr10 22933083 22933117 AAAACATCAGCTACGTCATGGTAGGCCAGAGGGTC 43.84
chr10 22792481 22952481 vamp2 chr10 22933169 22933208 ATTATGAAATGTTGCTTTGTAATCCACACTCACTGGCCAC 42.06
chr10 22792481 22952481 vamp2 chr10 22936370 22936410 ATTATACAAAGTAGAAAATTCCCTCAGCCATTAGCCCAGCC 42.30
chr10 22792481 22952481 vamp2 chr10 22936492 22936532 ATCCCTTCACTATCACTTTGATCAGCATCCTTTCTAGTGGG 42.74
chr10 22792481 22952481 vamp2 chr10 22936567 22936607 TTTTAGAAACCATCTTAGGATGACTTGGATGCCTCCCTTCC 43.05
chr10 22792481 22952481 vamp2 chr10 22936625 22936665 TGTACCCCGCCCTTATCTTAATCTGAGCTTTAAACATCTCT 42.44
chr10 22792481 22952481 vamp2 chr10 22936771 22936811 TTTGTGAATGTGGCCCATGAACAATAAGATATCTTGCACAC 42.02
chr10 22792481 22952481 vamp2 chr10 22936848 22936888 TTATGCTCTTTCACAGCCTAGCTATTTCAAATGATGGCAGT 42.32
chr10 22792481 22952481 vamp2 chr10 22936948 22936982 TGCATCCAAAACCATCAGAGTCCAGCCTTTCCCAC 44.72
chr10 22792481 22952481 vamp2 chr10 22937067 22937106 AATACTGTTTGTTTAACAGCTGTGCCAATGTTGGATCCAC 42.29
chr10 22792481 22952481 vamp2 chr10 22937211 22937250 TGTTCCTATTTCTAACAGCAGTTTAATCCCTGACGACGAC 42.01
chr10 22792481 22952481 vamp2 chr10 22937329 22937369 TTTATCAAATTGTGCATCTTTCATGTCCCCGAAGGTGTACT 42.39
chr10 22792481 22952481 vamp2 chr10 22937370 22937407 AATGAAACGGTTCTTCTCATCCCGATACGAATGAAGCA 42.40
chr10 22792481 22952481 vamp2 chr10 22937458 22937498 AAATTCATGTGAAAAGCAAATGAAGAAGGGGATACCAGGGA 42.53
chr10 22792481 22952481 vamp2 chr10 22937537 22937577 TCTGTCATATTGTGCCAACTGTTATGTTATGAATGGCGAGC 42.77
chr10 22792481 22952481 vamp2 chr10 22937630 22937670 TCCTGTGATCTATGTACATGAATAATCCACAGCGATGGACA 42.41
chr10 22792481 22952481 vamp2 chr10 22937671 22937705 GTTTCAGTGTCAGGGCTGTGCATGTTTCTCTGAGC 43.83
chr10 22792481 22952481 vamp2 chr10 22937747 22937787 TGAAAAGTGCTGCTTTTAATTTGTCAAACTGCTGCATTTGG 42.18
chr10 22792481 22952481 vamp2 chr10 22938177 22938217 ACCATTTAACGCTAGCTTTATCACTCGCCTTTACATTCAGC 42.72
chr10 22792481 22952481 vamp2 chr10 22938218 22938253 AATCCACCCTTTTGGCCTCACGTCTCATTTTAACAG 42.03
chr10 22792481 22952481 vamp2 chr10 22938254 22938291 CTTTCTCGAATGCTGAATGTGAAATGACCTCCCAGAGT 42.57
chr10 22792481 22952481 vamp2 chr10 22938321 22938361 TGTCACATTTGTCGTCGTTAAGTAAGTGTTAAGATGGAGGG 42.03
chr10 22792481 22952481 vamp2 chr10 22938362 22938399 CGCTGAATTTTGGATTCTGAAGGTTTGTTTTCGGAGCT 42.53
chr10 22792481 22952481 vamp2 chr10 22938417 22938451 GGCGAGACCTGGCGCGATACCGCTTCTTTAGACAA 46.85
chr10 22792481 22952481 vamp2 chr10 22938456 22938492 CCAAACGCTGCCACCTGGTGGACGATGGAAGACATTA 46.80
chr10 22792481 22952481 vamp2 chr10 22938493 22938528 AGTCATGTTTGTGCAAAACCATTGGAGAAACAGGGA 42.17
chr10 22792481 22952481 vamp2 chr10 22938544 22938584 AATCCCGAAAATAATGTATTTGCCGTTCAATTTACCCACCC 42.11
chr10 22792481 22952481 vamp2 chr10 22938838 22938873 AAAAGTCTGCAACTGTCCCGAGACATTCAAACTCCA 42.81
chr10 22792481 22952481 vamp2 chr10 22939019 22939055 ATTCTCTTGTCAGGGTGCACATTTCTTACTACAGGCA 42.23
chr10 22792481 22952481 vamp2 chr10 22939369 22939408 TGTTCACCTAACAATCCAGTTTTCCAGTTTTAATGGCACC 42.02
chr10 22792481 22952481 vamp2 chr10 22939449 22939488 ACTAAAGTGACATGTGATGTTTTGACTGCTTTTGGTTCCC 42.09
chr10 22792481 22952481 vamp2 chr10 22939500 22939540 TGAACATCTCAGGAACATTGCTGTTTCTAGATGAGGAAACC 42.20
chr10 22792481 22952481 vamp2 chr10 22939680 22939720 AGATGTGGAGGAAGGACATCAGATTCTGCAGAATATTTTGC 42.33
chr10 22792481 22952481 vamp2 chr10 22939864 22939904 ATCCCCATTATAATGGCAAATTAGCCTTCCGATGTCATTCC 42.54
chr10 22792481 22952481 vamp2 chr10 22940536 22940576 AGTTCACCTGAATCTCTAAATCTGGCCTAAATTTCACCCAG 42.03
chr10 22792481 22952481 vamp2 chr10 22940616 22940656 ATGTTCACCTTTCTTGTGTTGCGTTGTGTTTATTGATCCTC 42.12
chr10 22792481 22952481 vamp2 chr10 22940701 22940735 CTCGTTCTGCAGGTTTGCGGCTGAAAGCTGCTCTT 46.57
chr10 22792481 22952481 vamp2 chr10 22940736 22940770 TCAGTGTCTTCTGCTCCATTCTCAGTGCCATCAGC 44.08
chr10 22792481 22952481 vamp2 chr10 22940771 22940806 TCCTTCGACTGACACTCCAGCTCATACTCATGTTCT 42.65
chr10 22792481 22952481 vamp2 chr10 22940807 22940841 TCTAGATTAGCCTTCAGACATGAGGACCCCTGGGC 44.33
chr10 22792481 22952481 vamp2 chr10 22940842 22940876 CAACATTACTGCCTCTGTCCTGTAACGGGACACTC 42.73
chr10 22792481 22952481 vamp2 chr10 22940877 22940911 TACAGAAGGAAAGCACAGCACACTATTGGGACTGC 42.97
chr10 22792481 22952481 vamp2 chr10 22941057 22941097 AAAATCAGCACAGGAAGATCATTAATCATCAGACTGACCCG 42.27
chr10 22792481 22952481 vamp2 chr10 22942171 22942210 AAAAGTTCCATCTCATTCACTCTCAAATAGAGCGTCCCAC 42.25
chr10 22792481 22952481 vamp2 chr10 22942332 22942370 AAAATTCAGACAGTTTCCTACCTGTTTGTGTCCATGCCT 42.66
chr10 22792481 22952481 vamp2 chr10 22942371 22942407 TGCCAGAGTTTAACATGAAAGTCCAACATCTCCTCCA 42.23
chr10 22792481 22952481 vamp2 chr10 22942502 22942536 AAAACTCACCTTTGTGGAAGAGGCCAGAGAACGGA 43.91
chr10 22792481 22952481 vamp2 chr10 22942537 22942571 TCTTTCTGCCTGCAGTCTCTGTGAAACAGCTCTAC 42.54
chr10 22792481 22952481 vamp2 chr10 22942572 22942606 GCGCACGTGACTCTTCCAAGACTCCATGGTCTCAA 45.47
chr10 22792481 22952481 vamp2 chr10 22942639 22942679 TTATTACAGTGTTTTCACGTTGAACGGCACGAAATACCATG 42.03
chr10 22792481 22952481 vamp2 chr10 22942680 22942714 GGCAATTGATGTATGTGACAGGCTTGCTCTAGCTG 42.28
chr10 22792481 22952481 vamp2 chr10 22942731 22942771 AATCACTAGTTAAACTTTACCCAGAAAGCCATCCAGTCCAC 42.10
chr10 22792481 22952481 vamp2 chr10 22942772 22942806 TTCGCGTTGCGATTATTTTGTTCTTTTGCGGCTTC 42.37
chr10 22792481 22952481 vamp2 chr10 22942807 22942841 CGTAGTCCTTCGTTCGCCACATACGGAAAGTGCTT 44.31
chr10 22792481 22952481 vamp2 chr10 22942944 22942984 TTATACTATCACTGTATAGCTAACGCGTGTTTGCTGTTGGC 42.24
chr10 22792481 22952481 vamp2 chr10 22943056 22943095 AGATTTGTGAAGGGAATGGCTAATGACAGACTAAGAGCAC 42.18
chr10 22792481 22952481 vamp2 chr10 22943096 22943134 TAGAAGATGTGGAAAAGGAGATTGCTTTAGTGCTGCAGA 42.07
chr10 22792481 22952481 vamp2 chr10 22943135 22943169 GCGCAGGTTTGTGTCACATCATGTATGCATTGACT 42.67
chr10 22792481 22952481 vamp2 chr10 22943204 22943244 ACGTACGTTACGGATTATTAATCCTAATGCTGTCCCAAACC 42.07
chr10 22792481 22952481 vamp2 chr10 22943310 22943349 CCCCAGAAACATTGCGCAATTAAAACTTTGACGTTTCAAA 42.06
chr10 22792481 22952481 vamp2 chr10 22944257 22944297 ATATCTTCCCTTCTACCTCAGATGTGTTTACTCCACCTCAC 42.11
chr10 22792481 22952481 vamp2 chr10 22945586 22945626 CATCTACAGTGACCGTAAAAGACATTCTTTTCTAACCGGGC 42.50
chr10 22792481 22952481 vamp2 chr10 22945822 22945862 TGCTTCATCAAGCAAAACAATGGTGAATATGTGTTTACCGT 42.07
chr10 22792481 22952481 vamp2 chr10 22945953 22945993 ATCTGTCTTTCAGGAACTATTGTGTTGGAGCTTTCCAAAGA 42.05
chr10 22792481 22952481 vamp2 chr10 22945994 22946028 GAAGGCCAATGCCAGTTTATTAGACCGACAGCTGA 43.04
chr10 22792481 22952481 vamp2 chr10 22946029 22946063 ATCAGTTCCAGACCTCCATCAACAGAGTCGAGAGT 42.63
chr10 22792481 22952481 vamp2 chr10 22946231 22946265 TTTTGAAGGTGGCTACAGGTCAGCCTCATGAGGGA 44.87
chr10 22792481 22952481 vamp2 chr10 22946266 22946300 TCAACATACTCAGCCAGAAAGGACTGTCAGATGGC 42.53
chr10 22792481 22952481 vamp2 chr10 22946301 22946335 ACTAAACCGTGCAGAATATGCCCGTGTCAAGCTGG 44.69
chr10 22792481 22952481 vamp2 chr10 22946336 22946370 GAGAGCTGGGACGCACCTGTGAGATGATGCTTGAC 45.73
chr10 22792481 22952481 vamp2 chr10 22946382 22946422 AAAACGAGATGATGGATGGAGATGATGGACTGTTGTTTTGT 42.38
chr10 22792481 22952481 vamp2 chr10 22946423 22946457 AATATTTGGCAGCCGACATTCAGGACAAGCCAACA 43.59
chr10 22792481 22952481 vamp2 chr10 22946472 22946512 TTCACAATCTAAAGGATAACCCTGTATGACAGACCCTGTGA 42.24
chr10 22792481 22952481 vamp2 chr10 22946684 22946724 TGTCATAATAATGCCAAGTATACAGCACAAAGGTTGCGAGG 42.65
chr10 22792481 22952481 vamp2 chr10 22946830 22946867 ATTCCTACATGAACACCAGCTTCTATCATCTGGACCCA 42.73
chr10 22792481 22952481 vamp2 chr10 22947082 22947122 TTGAGACAAAGCTGAACTGCCAAATAGATCCATTTCTCTCC 42.38
chr10 22792481 22952481 vamp2 chr10 22947213 22947247 TTGTTAAGGCGAACCTGACACAGAGATACTGCGCC 44.27
chr10 22792481 22952481 vamp2 chr10 22947248 22947282 AACACCAACATAGATGGCAGCGGCTATGAAACAGT 43.08
chr10 22792481 22952481 vamp2 chr10 22947283 22947320 TGATGCCGACTTGGTTGTAGAGTCCGTAAATTATCTGC 42.37
chr10 22792481 22952481 vamp2 chr10 22947518 22947552 AAAATCGGCTTGTGATTGGTCAGTGTGTAGCCAAT 42.11
chr10 22792481 22952481 vamp2 chr10 22947604 22947644 AGATGATTAGGCTCACTAAACAAGTCAAACAGTAAACCCGC 42.42
chr10 22792481 22952481 vamp2 chr10 22948153 22948193 ATGTCTTCCTCAGTAAATGGAACATCTTCGATCAGAACAGC 42.05
chr10 22792481 22952481 vamp2 chr10 22948194 22948230 TGATTTTGCACTAAAGAAGATCCCCAGCATCGACTGA 42.39
chr10 22792481 22952481 vamp2 chr10 22948313 22948353 AAATTGTCAAGCCAAGGCCTCTACATCCTATAATTTCAGCA 42.24
chr10 22792481 22952481 vamp2 chr10 22948354 22948392 CCTGCTGTTACATACTTCGAAGTGCTTTCCTATGATGCA 42.47
chr10 22792481 22952481 vamp2 chr10 22948468 22948508 CACGAATATTTACTATTATCTGGTGTTCCCGTCGATTGGGG 42.11
chr10 22792481 22952481 vamp2 chr10 22948509 22948549 TTAATGCCATTAACGTAAGCTAACGTAAGAGCTAGCATGCA 42.17
chr10 22792481 22952481 vamp2 chr10 22948551 22948591 TGTCACGAAGACTGTAATCCTTACCAGCATAATAACACCCC 42.88
chr10 22792481 22952481 vamp2 chr10 22948617 22948656 GGCCAATTTGGGCCCACAGAATAAGAGCGACGGCATTTTA 46.95
chr10 22792481 22952481 vamp2 chr10 22948687 22948725 AAAACTGGGAGAAGGATGCTACATCTAATCGGGATGACA 42.76
chr10 22792481 22952481 vamp2 chr10 22948726 22948760 GCCTGCCTCTTTCTTCATCGACGACGGGATGTGTA 45.22
chr10 22792481 22952481 vamp2 chr10 22948765 22948802 CGACTCTCGGGATTGCTCGGCTGGTTCCGTGAGATAAT 46.96
chr10 22792481 22952481 vamp2 chr10 22948803 22948837 TCGGCGATGCTCGGCTATTTTCGTAGGCATGTTGC 46.31
chr10 22792481 22952481 vamp2 chr10 22948838 22948872 GCAGATCGTGTGCGGTCTTTTCATTGGCTATGCAT 43.96
chr10 22792481 22952481 vamp2 chr10 22948924 22948964 CTTCGAACAATTATGTTGCTTTCATGCCGAATATAGAGGCG 42.07
chr10 22792481 22952481 vamp2 chr10 22948997 22949031 TTTTAATGCGGAAGGTCAATGAATGACTGCGGCAG 42.70
chr10 22792481 22952481 vamp2 chr10 22949036 22949076 TTTAACTCGCTTTGATACTTTCGTCTTTTGGAGTCGTTGGG 42.68
chr10 22792481 22952481 vamp2 chr10 22949089 22949129 ATTTGTGTCAGTTCAGTTTATTTCTGCTCATCACTCCAGCA 42.43
chr10 22792481 22952481 vamp2 chr10 22949206 22949246 AAAAGCAGAAATACTTGTCAATTAGGTGGGCGAGATCTTCT 42.11
chr10 22792481 22952481 vamp2 chr10 22949307 22949341 CGGACTCTTCACCTGCGGGGTAAGATGCTCAGCTA 46.11
chr10 22792481 22952481 vamp2 chr10 22949342 22949382 ACCATCTTTCTGTTCAAAAGCAACTACACAGTTTCACACAC 42.02
chr10 22792481 22952481 vamp2 chr10 22949383 22949422 TTTGGTTTGATACATGTCCTAGCTAGAGCTGTACGGAAGC 43.06
chr10 22792481 22952481 vamp2 chr10 22950023 22950062 ATAACTGACTCATTTTCCCTTCTCTCAGAGCCAAATGGAC 42.06
chr10 22792481 22952481 vamp2 chr10 22950063 22950097 AGACACAGAGATTGAGATGCTGCGGTCTGCTGTTC 44.15
chr10 22792481 22952481 vamp2 chr10 22950098 22950133 GCCGTTTTGGGGAAGATCTAAACAGCATTAGCTCAG 42.19
chr10 22792481 22952481 vamp2 chr10 22950139 22950179 AAGGAGCGAACAGTGTAAGTGTTCAAGAAGAACAAAACTCC 42.67
chr10 22792481 22952481 vamp2 chr10 22951522 22951560 AAACTTGCATGTGGGATAAATTTGGACTGTGTTTGAGCA 42.25
chr10 22792481 22952481 vamp2 chr10 22951655 22951695 ACATGGTAACAGTACAAACTCTGAAAGGTTTCACATTCCCA 42.16
chr10 22792481 22952481 vamp2 chr10 22952397 22952437 TTAAATCAGGAATAATGTCCCTCAATCATGTCACAGAGCCC 42.09
chr10 22792481 22952481 vamp2 chr10 22952438 22952475 AGATTAAGACCACAGTGAAAAGGAAGCTGTACGAGGAC 42.02
chr10 22792481 22952481 vamp2 chr10 22952476 22952510 AGCAGGGTTCCTCTTACTGCAGAGTCACCTAAGAA 42.84
chr16 23965510 24157510 apoc4 chr16 23965487 23965521 CCCTATGGTTCAGGGCACACAGTACTGCATCAGCT 45.33
chr16 23965510 24157510 apoc4 chr16 23965522 23965556 GCACTAAGCCCTGCTCCCACAATCAAAACAGGGTC 45.12
chr16 23965510 24157510 apoc4 chr16 23965557 23965591 TGAAGAAGAGCCCAGTTTGCCATGACCGCTGACAG 45.94
chr16 23965510 24157510 apoc4 chr16 23965592 23965626 CAACCCCAAGGTCACGCACGCTGTGAAACACGTAA 46.44
chr16 23965510 24157510 apoc4 chr16 23965627 23965661 GGGAGATCCTCTCCTTCAACTCCTAGTCGGGCAGG 45.64
chr16 23965510 24157510 apoc4 chr16 23965662 23965698 AGAGTCAGATGCCCCTGTTGCTAAAACAACATTCTCT 42.40
chr16 23965510 24157510 apoc4 chr16 23965699 23965734 GCAAATAAGCTAAAAGGGACATGAGTGTCCCCTTGG 42.12
chr16 23965510 24157510 apoc4 chr16 23965735 23965769 AGCTTTTGGTAACCCCTGACCTCCCAGAGTCCCTG 46.21
chr16 23965510 24157510 apoc4 chr16 23965889 23965929 TACTAAACCCATTTACCACTCCATTCTTGTTCTCTGTGCTG 42.05
chr16 23965510 24157510 apoc4 chr16 23965972 23966008 TTTTCATTCCCATTCCTGTTTTCAAGACTGCGGTGAA 42.06
chr16 23965510 24157510 apoc4 chr16 23966078 23966114 TTTTGTAGTAGGAGGAGATCTCCTCTGGTGTTGCTCG 42.74
chr16 23965510 24157510 apoc4 chr16 23966115 23966149 ATCATTGGATGCTGCCCTGTGAAGGAATCCCAAAC 43.59
chr16 23965510 24157510 apoc4 chr16 23966419 23966459 TATGAAGTTGTAATGCATAGCACATACCTTCTTTTGCCGGA 42.26
chr16 23965510 24157510 apoc4 chr16 23966460 23966497 GGTTATGTCTCTGTAGTTGACTCCCGGTAACTCCATCC 42.84
chr16 23965510 24157510 apoc4 chr16 23966498 23966532 AAATGCCGAGGCTAATGGTCAACATTGAACCTTCC 42.35
chr16 23965510 24157510 apoc4 chr16 23966599 23966639 TAGTCTCAACACCCATTATGTAAGTTGCCTTGGATACCTGT 42.54
chr16 23965510 24157510 apoc4 chr16 23966652 23966692 ATTGGGGTAAGACTTATTTCAAATGCCGTAGGGTTTAAGCA 42.33
chr16 23965510 24157510 apoc4 chr16 23966713 23966753 AAGCTAACCAGAAAAGTAAGGAAGTTTGTTTCAGCTCAGGC 42.82
chr16 23965510 24157510 apoc4 chr16 23966772 23966812 ATATACCCAAATAGTTTACTTACATGCCAAGCACCACCAGG 42.24
chr16 23965510 24157510 apoc4 chr16 23966813 23966847 TGTAGCTTTGCCCAGGACCAGATGAGGAATGTGAT 43.66
chr16 23965510 24157510 apoc4 chr16 23966848 23966885 GTTTCTTTTCAAGTCTCCACTGCAAAACAGAGGGGAAC 42.33
chr16 23965510 24157510 apoc4 chr16 23966891 23966931 ACCTAGATCTGCATTTGGATGAAGAAGTGTATCGAAGAGCA 42.63
chr16 23965510 24157510 apoc4 chr16 23966932 23966966 CCGCTACAGGGTTCCCTGAACGTCCCTCTAAACCT 46.02
chr16 23965510 24157510 apoc4 chr16 23966967 23967004 TCACAAAGATATTCCAAGTCCTAACAAACACACGGGCA 42.53
chr16 23965510 24157510 apoc4 chr16 23967073 23967113 TTGTCATCATTTTACCTGTTCAGTGATGGGTAGCTGTTTGG 42.62
chr16 23965510 24157510 apoc4 chr16 23967114 23967151 CTTCCTGTAGTTTACGAAAGAGGATGTGGTTTGGGTGC 42.94
chr16 23965510 24157510 apoc4 chr16 23967153 23967193 CAGCCTTGGGATCCAAATAAGGAGTATATCCATTAAGCAGG 42.07
chr16 23965510 24157510 apoc4 chr16 23967194 23967232 TATGACAGGCATATACCAGAAGGACCATTACCTGTGAGG 42.50
chr16 23965510 24157510 apoc4 chr16 23967373 23967413 CCTTCTTATGACTCACCAATGATAACGACTGGAACAGTTCG 42.22
chr16 23965510 24157510 apoc4 chr16 23967414 23967448 GGTACAGTCTCTCGACAAGGAACTTTCCTCCAACA 42.05
chr16 23965510 24157510 apoc4 chr16 23967449 23967483 GGGGCATAGTGGTAGCCAGAATTAGAGCTGGCACT 45.12
chr16 23965510 24157510 apoc4 chr16 23967820 23967854 AAAAGACACTGCTCAGAAACTCAACCCAGCTGAGG 43.09
chr16 23965510 24157510 apoc4 chr16 23967855 23967895 TAATACTAGCATTAGCGCTGCCACTACTTTCTGACAAAAGC 42.42
chr16 23965510 24157510 apoc4 chr16 23967899 23967939 TCATAATCTGTTTGTGGCGTGTTGCACTGTTATCTAAGTGC 42.91
chr16 23965510 24157510 apoc4 chr16 23967973 23968007 CCCCTGATTACGCCTCAGTTTGGCTCATAATCCAT 42.76
chr16 23965510 24157510 apoc4 chr16 23968055 23968089 CTGACAGTCGGCACATCGCAGCAACCCATCACAAC 46.69
chr16 23965510 24157510 apoc4 chr16 23968096 23968136 TTCTTTGACCACGATTGTTTACTGTTTTCAGAGTGAGTGCG 42.88
chr16 23965510 24157510 apoc4 chr16 23968194 23968228 GAGGGGTCCATTGGCAGGGGTTGAAACTGGCATTT 46.48
chr16 23965510 24157510 apoc4 chr16 23968229 23968264 CCACCTCATTGCCCCATTTTAACAGTCTCCTGATCA 42.75
chr16 23965510 24157510 apoc4 chr16 23968265 23968299 CATTCAGAAGGGGTACTCACATGGGCTGACCTACC 43.76
chr16 23965510 24157510 apoc4 chr16 23968396 23968436 TCTGAATGATGACCACTGTCTAAGGCAAAATTTTGACCAGT 42.35
chr16 23965510 24157510 apoc4 chr16 23969760 23969798 AAAACAGTGCAAGTACATTCATTGGGAAAGAGGGAAAGC 42.25
chr16 23965510 24157510 apoc4 chr16 23969799 23969839 CGTATTATGTCTGCGTGTTGTCTAGACAGGACTATCAGTGA 42.29
chr16 23965510 24157510 apoc4 chr16 23969840 23969877 GTCTGAAGCCCAGACTGGATGGTATGTCAGTATGTACA 42.73
chr16 23965510 24157510 apoc4 chr16 23969878 23969912 CATAGCCTACACACACGTGTCTGTGAAAGCACGTG 43.47
chr16 23965510 24157510 apoc4 chr16 23969913 23969947 TGTATGCACGTTGCCCATAAGGATTACGCCTCCAA 44.19
chr16 23965510 24157510 apoc4 chr16 23969972 23970006 AAAACGCAACCAGGGCAGGCAATAACGTTTAAGCC 44.58
chr16 23965510 24157510 apoc4 chr16 23970028 23970068 ATATTGCACGTAACGGAGTGAAATACCATACGCATACTGTG 42.28
chr16 23965510 24157510 apoc4 chr16 23970193 23970231 TTTTCCAGTCCTCTGGTAAAAGCATTAAAAGCCCTGACT 42.42
chr16 23965510 24157510 apoc4 chr16 23970421 23970456 TTTTCAGATTCGCGTATCTCTAGAAGGCTCGGGATG 42.10
chr16 23965510 24157510 apoc4 chr16 23970457 23970491 CTGCACGCGGTATAAATAGTCCGTATCCCTAGTGG 42.22
chr16 23965510 24157510 apoc4 chr16 23970492 23970526 GAGGATCCAAGCCGAGTCACAGGATGACATGGACG 45.32
chr16 23965510 24157510 apoc4 chr16 23970566 23970600 TTTTCTTCTGGGATGGCGCCGGTTAACCAAAGCGT 46.29
chr16 23965510 24157510 apoc4 chr16 23970601 23970639 ACCACCAGTGATACAGAACTGAAATTAAACCGACGTAGC 42.36
chr16 23965510 24157510 apoc4 chr16 23970642 23970676 CGAGAAGCTGCGAGGCGTCAGTCTCCATCCAACAT 46.76
chr16 23965510 24157510 apoc4 chr16 23970761 23970800 AAAACTACACGCACTATTTCCCGTTAAACGGAAGGAAACT 42.56
chr16 23965510 24157510 apoc4 chr16 23970801 23970837 CAATCGATCATTACTCGGTTCGGGCAAAATCTCCTCT 42.53
chr16 23965510 24157510 apoc4 chr16 23971005 23971045 AGTCAACTTCATCTTGCTCTAGGCTACTTGTGTATTTGCAC 42.27
chr16 23965510 24157510 apoc4 chr16 23971130 23971169 TTTTCTTATAAGTCATTGACAACCACTGGATGGCGTAGGT 42.01
chr16 23965510 24157510 apoc4 chr16 23971170 23971205 AGTACACGCGCACTGTTTCCTAACCTGTTTTACAGA 42.53
chr16 23965510 24157510 apoc4 chr16 23971206 23971243 AGTCCAGCATGTAAACCTCAAATGAGTTTCCCTTCAGG 42.64
chr16 23965510 24157510 apoc4 chr16 23971244 23971278 AACACCAATGCTCTTCTAGGATTGGCATTGCCCAT 43.29
chr16 23965510 24157510 apoc4 chr16 23971675 23971712 ACTGGTACCACATAAAGCCAGTGTTTGTGTTTCTGTGA 42.62
chr16 23965510 24157510 apoc4 chr16 23973984 23974024 ACTTTCACATGGTCTGTGAAACATCACCATCTTGTATGTGT 42.30
chr16 23965510 24157510 apoc4 chr16 23974213 23974253 TATGCTGATACACTGTTGCTTACCACCATTTAGAGCTTTGT 42.08
chr16 23965510 24157510 apoc4 chr16 23974261 23974301 TACTACATTTTAACATAGTAGCCAGGTTGGGGAGTTGAGCA 42.52
chr16 23965510 24157510 apoc4 chr16 23974334 23974374 ATTGAAACACTGATTGTGTTTATTGTCTGGGGTTGTTGTGG 42.19
chr16 23965510 24157510 apoc4 chr16 23974375 23974414 CACTGCAGGAATCTGCACTGTATTAATGACTCACTGAACT 42.22
chr16 23965510 24157510 apoc4 chr16 23974415 23974451 CAAGGGTCATGCTCCCTGGGTATGTCAAATTTACTCA 42.50
chr16 23965510 24157510 apoc4 chr16 23974936 23974976 AAGATGTTTTAATATCTGACACTGGTGCAACAATTGGTGCG 42.19
chr16 23965510 24157510 apoc4 chr16 23974982 23975022 TATTTCGACAAGCTTATTTCGCTGCAGTTTGAGAGAAGACG 42.67
chr16 23965510 24157510 apoc4 chr16 23975070 23975106 AAAACTCGGACAAACGCTAAACTAGATGTCCATCCCT 42.18
chr16 23965510 24157510 apoc4 chr16 23975107 23975144 TCCGAATGGTAAGTCAACACTTTGATGATCTCTTGCCT 42.13
chr16 23965510 24157510 apoc4 chr16 23975178 23975212 GCGTGCCAGCACGCAGTCCACATACTTTTCCCAAA 46.78
chr16 23965510 24157510 apoc4 chr16 23975213 23975247 ACACCTGCGCGAGCTCCATGAACATGTCTTGTTGT 46.01
chr16 23965510 24157510 apoc4 chr16 23975248 23975288 GTTGGTTGATTTGACCCGCTTAAGTATGTCATAAAGTCCCA 42.49
chr16 23965510 24157510 apoc4 chr16 23975297 23975334 CAACCGAGTCGGCGATGCGCAATTTACGCCCTTGTATA 46.84
chr16 23965510 24157510 apoc4 chr16 23975335 23975371 ACCGCTATTGACGATGCGTCCCAGCATTCACGGTTTA 46.55
chr16 23965510 24157510 apoc4 chr16 23975411 23975445 CTTCGGTGTTCAGCGCCTCGAGACTGGGTATGGAG 46.58
chr16 23965510 24157510 apoc4 chr16 23975514 23975548 CCCCATCAAACGTTCCATTGGAACCTTTGGAATCA 42.36
chr16 23965510 24157510 apoc4 chr16 23975570 23975610 TTGAAAACTTACTAAGCAGAGGATGTTTCAACACTAGCCGC 42.63
chr16 23965510 24157510 apoc4 chr16 23975724 23975758 TTTTCTGTCCTGCGACTGATCTGCAGACCCGTTTT 44.30
chr16 23965510 24157510 apoc4 chr16 23975760 23975800 TTTCATACCATTGAGGCGAATAATTGTCTTTGAGCGAGTGT 42.45
chr16 23965510 24157510 apoc4 chr16 23975801 23975835 TTTACGACTTATGGAGACTTTAAAAGCCGTGCGCG 42.17
chr16 23965510 24157510 apoc4 chr16 23975836 23975870 CCCACGTTTCCAGCGTCATGCTGTTGACTGTAGCT 45.96
chr16 23965510 24157510 apoc4 chr16 23975871 23975907 CATTCCACTTTACACTGAAAAGCACCTGACGTGAAGG 42.22
chr16 23965510 24157510 apoc4 chr16 23975947 23975987 AGAAAATGATTAGCCTGCTATTATTTGCCAATTGGTCAGCC 42.03
chr16 23965510 24157510 apoc4 chr16 23976300 23976340 AGGAGAAACTAAAGTGAAGTCCCTCATAAAGAGAGCTCACG 42.51
chr16 23965510 24157510 apoc4 chr16 23976341 23976375 CCTTCACTATGATGCAGAGGCGGAAACACGGGTGA 45.48
chr16 23965510 24157510 apoc4 chr16 23976411 23976445 CCATGTTTCCGGAAGTATACACGTGTTTGGCCCTG 43.60
chr16 23965510 24157510 apoc4 chr16 23976447 23976487 ACTTCAGTCACCCTGTAGCTTAAAACAATCACTTCAGTACG 42.03
chr16 23965510 24157510 apoc4 chr16 23976489 23976529 TCTTTTCTTTCAAGAGTTGTTTTGGGATGGTGTGGACAAGC 43.22
chr16 23965510 24157510 apoc4 chr16 23976530 23976566 AGAATTTGTTTCCGGAAGGTTAGTAACGTCGACCAGC 42.80
chr16 23965510 24157510 apoc4 chr16 23976624 23976661 CGACCTTCACATGCTCCTGTATCTATCGTTTACAGACC 42.04
chr16 23965510 24157510 apoc4 chr16 23976855 23976895 TATTTCAATTTCGTTATAGACCAGCGGTTGCAGAATGACGT 42.41
chr16 23965510 24157510 apoc4 chr16 23976931 23976971 CGTTTCTTCTGTAATGTTGACGTCTGTTAACTTCAGAGGGC 42.64
chr16 23965510 24157510 apoc4 chr16 23976972 23977012 ACTGAGTGCACCAATATTGATGACATTGTGTGTATACGACA 42.01
chr16 23965510 24157510 apoc4 chr16 23977095 23977135 TGACTATTTGTCATGTGCTGCTTCTTATTGTTAAACGCCCT 42.60
chr16 23965510 24157510 apoc4 chr16 23977518 23977558 ATGGCAATTTTGTGGATAATGTACGGCTGTATGTTAGAGGT 42.19
chr16 23965510 24157510 apoc4 chr16 23977559 23977593 GGTACTGGAGGAATGGGTTTGCCCCGTTTAGGTGG 45.85
chr16 23965510 24157510 apoc4 chr16 23977594 23977628 ACATGGAGGGGATGGTGGAGATGTATGGGTGGTAG 44.45
chr16 23965510 24157510 apoc4 chr16 23977636 23977676 AGACACTAGATTGAAGCAAATTAAAGACAAGCACCCTGACA 42.16
chr16 23965510 24157510 apoc4 chr16 23977677 23977711 AGCGGTTCATTGCTGGTGTTGGTTCAAACAGCAGG 45.62
chr16 23965510 24157510 apoc4 chr16 23979655 23979695 TTGTCTGTGTTGGAGTAAGAACTTTGAAACGTGTTGTAGGT 42.23
chr16 23965510 24157510 apoc4 chr16 23980080 23980120 ATGCAAAAGAATGAATTGTTTGCACTCAGGTAGACGAACAG 42.13
chr16 23965510 24157510 apoc4 chr16 23980121 23980157 CACAAGGAGAACCTGCTGTGCACAAATGATTTGATCC 42.68
chr16 23965510 24157510 apoc4 chr16 23980241 23980281 TTAGTGAATATGGTGAGTGGTTTTACACAGCTTCTCGTGTG 42.19
chr16 23965510 24157510 apoc4 chr16 23980458 23980498 ATATATGAACAGTTGCATTCCTCTTGCCATATGTTGCCTGC 42.95
chr16 23965510 24157510 apoc4 chr16 23980499 23980533 AGAATCATGTTTTCCCGCTTTTCCAGTGTTGGTGA 42.07
chr16 23965510 24157510 apoc4 chr16 23980534 23980568 ATGATGCACAATGCACATGCTCCAGCATATTGCAG 43.06
chr16 23965510 24157510 apoc4 chr16 23980794 23980828 GTGGAATGCTGGTGAGCAGTAGGAGTTTGGTGTCT 44.09
chr16 23965510 24157510 apoc4 chr16 23980829 23980863 TGCTCAAGGAACCTCAGCTGTGCTATTGAAAGTGT 42.82
chr16 23965510 24157510 apoc4 chr16 23980940 23980980 TTTTATCAGTATTCAAGCTTTGCGAGGTGCTAAAGGAGAGG 42.33
chr16 23965510 24157510 apoc4 chr16 23980981 23981015 ACGTTGAAGTCTTTGCACCCACAGGAATCAGTGTT 43.22
chr16 23965510 24157510 apoc4 chr16 23981170 23981210 ACTTTGTGTCATTTTGCTTTAGGAGAATTGAACCGTGAAGG 42.01
chr16 23965510 24157510 apoc4 chr16 23981238 23981275 TCGCGGTGGCTCTCCACAATCAGGGTTCTTGCCTAATA 46.99
chr16 23965510 24157510 apoc4 chr16 23981276 23981310 AAGGCCAAACCAGAAATATCCGGCTGGACCTCAAA 44.31
chr16 23965510 24157510 apoc4 chr16 23981311 23981348 CTCATTGCAGATTTCGGACTTGTTGGGTGAGAGAATCT 42.57
chr16 23965510 24157510 apoc4 chr16 23981349 23981385 ATTCTTGGAATGTGCATTGGGATAGGAAGAATTGGCC 42.06
chr16 23965510 24157510 apoc4 chr16 23981531 23981571 TATATTGACAGGTTTCCTAATGCAGGCAAATCTTCCTTGCT 42.24
chr16 23965510 24157510 apoc4 chr16 23981572 23981606 GACCGCCTTGTCTCATGCTAAACCAAAGATCGCCA 44.69
chr16 23965510 24157510 apoc4 chr16 23981832 23981872 AAAACCTGAAATTGGAAAGGTCATGTATGATGACCACAAGC 42.01
chr16 23965510 24157510 apoc4 chr16 23981873 23981907 AGGTAGGATGACAGGCTCTTCAAAATGCCCTGAAA 42.52
chr16 23965510 24157510 apoc4 chr16 23981908 23981946 TGGCATTATTAATCACAGGAGGATGCTGTCATGTCATGA 42.09
chr16 23965510 24157510 apoc4 chr16 23981947 23981985 CTTAATGTAGTTATGACAACGGCACGCCTGTTCAGAAGA 42.49
chr16 23965510 24157510 apoc4 chr16 23981986 23982025 CCACATTATGTGAGTCTTCGGGCCAGATTTGTTAAACAGT 42.69
chr16 23965510 24157510 apoc4 chr16 23982029 23982069 AATCGGCATAATAATGCAATCCCATGACAGCACTAATGAGA 42.28
chr16 23965510 24157510 apoc4 chr16 23982125 23982165 AGAGTGGTGCTAAATAAATTGACCACACCTAAACAAACCCA 42.37
chr16 23965510 24157510 apoc4 chr16 23982407 23982447 AGCTAACAGTATTTGAAGCAAAATGAGACCACTGAACCAGT 42.31
chr16 23965510 24157510 apoc4 chr16 23982448 23982482 TGCTGGTGAGAGACAAGCGCAATGCGGCATGAAAG 46.78
chr16 23965510 24157510 apoc4 chr16 23982483 23982522 CAGTAGAGATTTATTCCGCTTCCAGTTGTGCTTACATGGG 42.57
chr16 23965510 24157510 apoc4 chr16 23982528 23982568 AACAGTGCTATATGACATTTGTTATAATGCCGCTCTGTGCA 42.52
chr16 23965510 24157510 apoc4 chr16 23982569 23982609 GTTTAATGTAACGCAACGTATTGGGGTCTTTGATGTTTCCC 42.30
chr16 23965510 24157510 apoc4 chr16 23982636 23982676 ATCGGTTTTGTGCGTAATGTTATTAGCATGAGGACAATGGA 42.52
chr16 23965510 24157510 apoc4 chr16 23982827 23982867 ACAAGGCGGCACAATATGGTTTAAGACTTTCTTCTTTAGGT 42.36
chr16 23965510 24157510 apoc4 chr16 23983070 23983110 ATGGTTTATTTCAGTACTTGCGTCTGAAAGGGAAACTCTCA 42.01
chr16 23965510 24157510 apoc4 chr16 23983997 23984037 TTTCAGGTTTCAGTAGCAGATTTACCAGGACTCATTGAAGG 42.06
chr16 23965510 24157510 apoc4 chr16 23984038 23984077 TGCTCATGTGAATAAAGGCATGGGACACAAATTTCTCAAG 42.08
chr16 23965510 24157510 apoc4 chr16 23984078 23984118 CATGTAGAGAGAACTAAACAGCTCATGTTTGTGGTACTGCA 42.08
chr16 23965510 24157510 apoc4 chr16 23984167 23984207 TATGGTTAATCATGTTCTGATGTTTCAGGTTGACGTCTGCG 42.51
chr16 23965510 24157510 apoc4 chr16 23984208 23984244 GGTTTCAGCTTGCTAGTAAAACGCCATTTAGGTCTGC 42.47
chr16 23965510 24157510 apoc4 chr16 23985738 23985778 ATGCTGTATACTTCCTCATGGCCTTCTTTGTTAAACAGGAG 42.15
chr16 23965510 24157510 apoc4 chr16 23985779 23985813 CTGGAGTTGTACAAGGAGGAGCTGTTAAGCAAGCC 43.13
chr16 23965510 24157510 apoc4 chr16 23985831 23985871 ATAAAATGGATCTCCCAGAGGCTCAAAGTCATTTCCAAGAG 42.09
chr16 23965510 24157510 apoc4 chr16 23985872 23985907 CTAGAAGCTCAATTGGAGAACCAGGGAGGTAGGTCA 42.82
chr16 23965510 24157510 apoc4 chr16 23986048 23986088 AGCTGCTATACACAAATGTATGTTTTGTAGGAGGTTGACCG 42.31
chr16 23965510 24157510 apoc4 chr16 23986272 23986312 TCAATTCATCTGTTTTCTGAAGACGTCATCCCTAAAAGCCT 42.06
chr16 23965510 24157510 apoc4 chr16 23986313 23986347 AATGCATTTCACTCACATCGTGCCAGTGTCTGCCA 44.86
chr16 23965510 24157510 apoc4 chr16 23986348 23986382 TGACTGGTCATGGACTGCCCTTGCTCAAGTCCCTG 46.71
chr16 23965510 24157510 apoc4 chr16 23986386 23986420 CGGCAGTCGCTTGAGGAGCAGGACACCATAGACAC 46.89
chr16 23965510 24157510 apoc4 chr16 23986421 23986455 TGAGGCTCAGCGCAGTCAGAAGATCCTAGAGCTGA 45.48
chr16 23965510 24157510 apoc4 chr16 23986456 23986490 GAAGGGAGATTCCTTCTTCATCCATACCCAGCTGG 42.44
chr16 23965510 24157510 apoc4 chr16 23986492 23986526 GTTTGCCACAACCCACCTGAGCTCACACGTAGGTT 46.03
chr16 23965510 24157510 apoc4 chr16 23986527 23986561 TGCGTATGAAATGCTGGTGGACATTTGTGGACATG 42.57
chr16 23965510 24157510 apoc4 chr16 23986642 23986681 ATTTGTGCCTTATGTGTGTATAACTGTTTCCCCTCTGACA 42.03
chr16 23965510 24157510 apoc4 chr16 23986686 23986726 AATGCCTGGGTAAACTTTCAGGTAATGTTCTTGAAGATGGT 42.31
chr16 23965510 24157510 apoc4 chr16 23986727 23986766 TTAGTCTTCTCTCAGTCTTATCAGGATGGCTTGACTTGCT 42.25
chr16 23965510 24157510 apoc4 chr16 23986767 23986805 GGAGTTGAAGTGGATTCAGAAACTGGTTAGCTGGTTTGT 42.73
chr16 23965510 24157510 apoc4 chr16 23986833 23986873 TTTGCCATTTGGACTATGGCTGAGAAACAAAACATGTTTGC 42.92
chr16 23965510 24157510 apoc4 chr16 23987122 23987162 TTATGCAGTTATCCTCCATGCTTTTCTAGGTCTCAAACTGC 42.26
chr16 23965510 24157510 apoc4 chr16 23988464 23988503 ATTTAGAGGGAACAGAAACATAATTTCACCTCTGCTGCCA 42.24
chr16 23965510 24157510 apoc4 chr16 23988569 23988604 TTTTGTAGCAGATGTTGTCAGTGAATGAGCAAGGCG 42.35
chr16 23965510 24157510 apoc4 chr16 23988692 23988732 TTTTGTGCAGTGTTTTGTACACTCATTGACTGTTTGGAAGT 42.03
chr16 23965510 24157510 apoc4 chr16 23988733 23988770 CTCTTTCAACTGCAGGATGCAAGAAAGTGACTAGCTTG 42.04
chr16 23965510 24157510 apoc4 chr16 23988969 23989008 AATGAAAACTGAAGAGTTGTGCTTCTCTGAGGAACAGTGT 42.28
chr16 23965510 24157510 apoc4 chr16 23989314 23989354 AAAAGTGCATGTTCCTTGATGATGTGACAGAAATACAGTGC 42.05
chr16 23965510 24157510 apoc4 chr16 23989527 23989567 AAATGCCAATTAAGCATTAAACGGCTTGTTATGCCACTAGT 42.06
chr16 23965510 24157510 apoc4 chr16 23989666 23989706 TCACATTGTAGACTCGACCACACTCCAACATAAAAGACTCC 42.86
chr16 23965510 24157510 apoc4 chr16 23989718 23989756 TTTTGGACTCGGACCGACAATTTAATCTGTGTTGTCTGA 42.34
chr16 23965510 24157510 apoc4 chr16 23989918 23989952 AAAAGAATGACCACATGGTGGAGCTGTGATCTTGC 42.28
chr16 23965510 24157510 apoc4 chr16 23989953 23989987 TGTGGCTCACCACATGGAGGACCTGGAATCTTACA 44.70
chr16 23965510 24157510 apoc4 chr16 23990926 23990963 AAAAGCATCTTTACTGTCACAAGCCCCTATGAGTCTGA 42.01
chr16 23965510 24157510 apoc4 chr16 23990980 23991019 ACACAAAACCATGCACATTATTACATCAACTCAGCCACAA 42.02
chr16 23965510 24157510 apoc4 chr16 23991084 23991124 ATATCTAATCTGTTCATCAGTGGAGACACTATCATGGCCGA 42.03
chr16 23965510 24157510 apoc4 chr16 23991125 23991164 CAATAGTCAAACTGACATGTGCTTGCCTGCACAAATTAGC 42.80
chr16 23965510 24157510 apoc4 chr16 23991165 23991200 ACAATGCCAATCTGTGGATGACGTCTAGACATCTGG 42.47
chr16 23965510 24157510 apoc4 chr16 23991201 23991238 CAGTGCAAGACACAGCTTGTTACAAACAAACTGCTTGT 42.79
chr16 23965510 24157510 apoc4 chr16 23991241 23991281 ATTTGTGACAGTAATATACTCATCCTTGTGTGTGCGCTTCA 42.15
chr16 23965510 24157510 apoc4 chr16 23991282 23991322 CTGGCTGCCAGTACAACTGAGAATGGATAAACAAATGTACG 42.83
chr16 23965510 24157510 apoc4 chr16 23991343 23991383 ATTCCCTGCTGCTTTGAGCCAATAATCAGAAAACTAACAGC 43.11
chr16 23965510 24157510 apoc4 chr16 23994437 23994473 TTTTGGGTGGTGTTAAACTTGTAATGTGGTGCACTCG 42.40
chr16 23965510 24157510 apoc4 chr16 23994474 23994508 GGTTTGGTTTGTTGGGCTTAGATGAGCAGTTCGGT 43.63
chr16 23965510 24157510 apoc4 chr16 23994691 23994726 CCTACAAGAATGAGCTCCAGGAGCAGAAGAACATGC 42.93
chr16 23965510 24157510 apoc4 chr16 23994856 23994894 CGGAAAACTCAGATCCGAATAGAGCTGCAGATACATTGA 42.05
chr16 23965510 24157510 apoc4 chr16 23994895 23994931 AATATTTGAACTACCACGACTAGACCGAATGCGACCG 42.37
chr16 23965510 24157510 apoc4 chr16 23994932 23994969 GCTAACCGGATGTGATGAATTTCAGTATCACCCAAGCA 42.79
chr16 23965510 24157510 apoc4 chr16 23996292 23996332 TGCCCTCAACCATAATGGTTTCCATCTTGTAGTTCAATTCC 42.62
chr16 23965510 24157510 apoc4 chr16 23996809 23996846 ATGTAGTTGACACTCCAGCCAGATAAGAACAGCAAACA 42.24
chr16 23965510 24157510 apoc4 chr16 23997292 23997332 TTGTGTTTGATAAGAGTGACACAGATTGCATGTTGTTGCTC 42.09
chr16 23965510 24157510 apoc4 chr16 23997362 23997402 TGTGTGGAGGAAATCAGATATGCAGTTGAAGTGTTGTAAGT 42.02
chr16 23965510 24157510 apoc4 chr16 23997523 23997563 AACAGCAACTTACACGTGCTAATTAAAGCAGAACACAACTG 42.15
chr16 23965510 24157510 apoc4 chr16 23997630 23997664 AAAATGGCAGGCGTGAACTGACACAAGTTGCCCAA 45.49
chr16 23965510 24157510 apoc4 chr16 23998215 23998255 ATGGGGTGATTGTCCTTTGCATATATCAACATACGCTACTG 42.22
chr16 23965510 24157510 apoc4 chr16 23998329 23998369 TAAATAAATTAGTGAAGGCACAAAGACAACGCAGCCACATG 42.17
chr16 23965510 24157510 apoc4 chr16 23998370 23998410 TGAAAGACAACTGCCCCAATTTACCCTTAGTTGAAAGTTCA 42.47
chr16 23965510 24157510 apoc4 chr16 23998411 23998448 CATGTCCATCTGAACTAAATATTGTGGAGGCGCAAAGG 42.08
chr16 23965510 24157510 apoc4 chr16 23998889 23998929 GTATTGAGCCTTAGTATCAGTCAGTTCAAAGGACAGCATCG 42.14
chr16 23965510 24157510 apoc4 chr16 23998930 23998964 CATCATGTGACCGCAGGCTGAAAGTGATGGTGGGG 46.37
chr16 23965510 24157510 apoc4 chr16 23998965 23998999 GAGCGCCACTGACAACATGGCATTGGAAGCTGGAC 46.86
chr16 23965510 24157510 apoc4 chr16 23999021 23999061 TATATAGCCGACTGTCCTCACTAAAGCTTACTGGACTAAGC 42.03
chr16 23965510 24157510 apoc4 chr16 23999062 23999101 AATACCAGTGGGACTTGAAGGTAATTTGAGCTTGACAGAC 42.27
chr16 23965510 24157510 apoc4 chr16 23999192 23999232 ACAGTGAAGATGAAACTGTATCTGATACTTGCCTTTGTGGC 42.45
chr16 23965510 24157510 apoc4 chr16 23999305 23999345 TGAAGATGGTATCACTGTATTTTGATGGCGGATTTACTGCA 42.14
chr16 23965510 24157510 apoc4 chr16 23999616 23999652 AGAATTGCAGTTATTGGTGCACTTTCTTCTCGGGTTC 42.04
chr16 23965510 24157510 apoc4 chr16 23999757 23999791 TTTTACCAGGCTGCCAGGCCAACCTATTCTATGCT 44.06
chr16 23965510 24157510 apoc4 chr16 23999904 23999942 GTCAAGAAGTCAAGTGAGTCAAAATCTTCCTGCTGGACA 42.50
chr16 23965510 24157510 apoc4 chr16 24000398 24000432 AAACTGTGAGTCCTCTAGCTGAGGATCTGCAGGTC 43.13
chr16 23965510 24157510 apoc4 chr16 24000506 24000541 ACCCCTATGCACAAAACCTAAAAGACCAGCTGATCT 42.43
chr16 23965510 24157510 apoc4 chr16 24000761 24000801 AAAATACAGTTGTTTACACATTAGCCATCCCACCAGATGCA 42.58
chr16 23965510 24157510 apoc4 chr16 24000942 24000982 TTATTAACACAGTGCTTCTGAGCATTATGTCCACTCAACCC 42.34
chr16 23965510 24157510 apoc4 chr16 24001095 24001135 ATACGCCATGACAAGATTACACATTCCTAATGAAAGCACCA 42.28
chr16 23965510 24157510 apoc4 chr16 24002057 24002097 AGGTTGAGAACTTTCCAAAGGTGGAACTTACAGTCATTTGT 42.28
chr16 23965510 24157510 apoc4 chr16 24002131 24002171 ACATGATGTCTGTCCGTTCTTTGTTATCAGTACTGATGCAG 42.12
chr16 23965510 24157510 apoc4 chr16 24002172 24002207 ATGTGTGCAGTAACTCATGCCCATGGTCTTTTCAAG 42.19
chr16 23965510 24157510 apoc4 chr16 24002208 24002245 TGACGTCCAGATTACCCACACAAGAATATGTAGTCCCA 42.57
chr16 23965510 24157510 apoc4 chr16 24002275 24002315 ATTCCCAATCCTGTATAAAAGCAGCTATGAAACAGCCATCT 42.15
chr16 23965510 24157510 apoc4 chr16 24002320 24002360 ACTTGCTCTTTACACTGGACAGTGTCAATTAAATCACACCA 42.24
chr16 23965510 24157510 apoc4 chr16 24002460 24002499 TTCAGACTAATCTTCAAAACCATGAAGACTCTTGCGGTCC 42.34
chr16 23965510 24157510 apoc4 chr16 24003302 24003342 TCAGAGGAAGATTGAACTTTGTTTTCATGGCAAGAAGCTCT 42.46
chr16 23965510 24157510 apoc4 chr16 24003611 24003651 AATGGCACTATGTTGCTCCAAAATGACGTTGAAATGATCTG 42.25
chr16 23965510 24157510 apoc4 chr16 24003652 24003686 ATTTATTCAATCCCTAATGACAGGCTGCCAGGCCA 42.86
chr16 23965510 24157510 apoc4 chr16 24003687 24003723 ACTCATCTAATTCCAAAGAGCTGCACAATCCTCGTCT 42.08
chr16 23965510 24157510 apoc4 chr16 24003763 24003803 AACCGTAAATACTTCTGATGAAACTTCCCAAATGACCAGCG 42.71
chr16 23965510 24157510 apoc4 chr16 24003869 24003909 ATGAATTTAGTATTTCCCCTGTCCATTAGGCAAACACAGGC 42.66
chr16 23965510 24157510 apoc4 chr16 24003910 24003944 TCCTGCATCTGAAGACCTGATGACCAAAATCACCA 42.46
chr16 23965510 24157510 apoc4 chr16 24003945 24003979 AGGAGGCTGAAATCTTGAGGCAACGTTTGGAACAG 43.46
chr16 23965510 24157510 apoc4 chr16 24003980 24004016 GACCTGAACACCATGAGAGATAAACTGGAGCCCTATG 42.15
chr16 23965510 24157510 apoc4 chr16 24004017 24004051 CTGACCATCTAAAGAGCCAACTCGAGGAGAAGGTG 42.31
chr16 23965510 24157510 apoc4 chr16 24004060 24004097 CAAGGCAGCCATGGGTCCATATGCAGGCTTCCTGAATA 46.53
chr16 23965510 24157510 apoc4 chr16 24004098 24004132 CCGAGACTTTGAAAGGAAGCCTGGAGCACAGCATG 45.00
chr16 23965510 24157510 apoc4 chr16 24004397 24004437 TTCTTTGCACCGTTTATTATTCCAGAATGTGCAACAAGAGG 42.06
chr16 23965510 24157510 apoc4 chr16 24005969 24006009 TGACATTCATGACATTATGTTCATATTGAGGTCCAGTGGCA 42.04
chr16 23965510 24157510 apoc4 chr16 24006122 24006162 AGTAAAATGCCAACAGATCTGTCAGACATCATCTGAACACA 42.03
chr16 23965510 24157510 apoc4 chr16 24006412 24006452 TATCTGCTCTGAATCTGAAAGTCTGTGATGGTTAAAGGTGC 42.05
chr16 23965510 24157510 apoc4 chr16 24006453 24006490 AGTTCAGAGCATTATGATGTGGAGCATTGACAGCAAGG 42.95
chr16 23965510 24157510 apoc4 chr16 24006560 24006600 TGTGAAATATCCACCTTCACACTTGTTCCTCATACAGGACA 42.73
chr16 23965510 24157510 apoc4 chr16 24006601 24006638 GCATCAATTAAAGCACACCAACACAGGTAAGAGGACAG 42.10
chr16 23965510 24157510 apoc4 chr16 24006723 24006763 TTACAGACTAAAAGTGAAGACCATGAAGGTTCTTGTGGTGC 42.36
chr16 23965510 24157510 apoc4 chr16 24006869 24006909 TTTAATCTGTTTAAATCTTTCAATCAACAGGCTGCCAGGCC 42.17
chr16 23965510 24157510 apoc4 chr16 24007611 24007645 CCCTATGCTGAAGATGTGAAGGAGAAGCTGGACCC 43.93
chr16 23965510 24157510 apoc4 chr16 24008460 24008500 AAACAATTCTGCCAAAACACCATAATTCTAGTTGTGGTGCA 42.10
chr16 23965510 24157510 apoc4 chr16 24008515 24008555 TCTGTACTTGTTCTGAAGTGTCCATTGCTTACAAACACACA 42.28
chr16 23965510 24157510 apoc4 chr16 24008613 24008653 GGACATTTTGATATGGAGTAATCATGAGTCACGCACTACCC 42.25
chr16 23965510 24157510 apoc4 chr16 24008709 24008748 AACAACCGCTGTTGATTCACAATTTAACTTCAGATGGGAC 42.10
chr16 23965510 24157510 apoc4 chr16 24008897 24008937 ATGAAGATTCTCCTGGTTATTACATTGGCGATGTGTACAGG 42.02
chr16 23965510 24157510 apoc4 chr16 24009104 24009144 ATATTATTGATATCTGCAGGTTGCCAAGCCAACCTTTTCGA 42.51
chr16 23965510 24157510 apoc4 chr16 24009145 24009179 TGCTGATGAACCCAAGCCACAACTAAAGTTAGCTG 42.05
chr16 23965510 24157510 apoc4 chr16 24009180 24009214 ATGTATTCAGGAGCTTCGTTGACCAAGCCAGACGC 44.50
chr16 23965510 24157510 apoc4 chr16 24009215 24009251 ACTGCAGAGGAAACCATTGAGAAGATTCAGACTTCCC 42.40
chr16 23965510 24157510 apoc4 chr16 24009337 24009376 ATCACAAATAATGTCAATATGACCAGTCAGCACACCACCA 42.35
chr16 23965510 24157510 apoc4 chr16 24009377 24009411 ACCTGAAGGAAACGATGGATCCTCTGATGACCCAA 43.29
chr16 23965510 24157510 apoc4 chr16 24009414 24009454 CACAGAAGGTGCTGACATGCTAAAGAATCGTATAGAAGAGG 42.02
chr16 23965510 24157510 apoc4 chr16 24009455 24009493 AAATGAGCGTTGTAAAGTGTGCACTAAAGCCCTACATTG 42.15
chr16 23965510 24157510 apoc4 chr16 24009494 24009528 AAGCTGTCACCGATCCATTTGAGAAGGCAGCAAAT 43.42
chr16 23965510 24157510 apoc4 chr16 24009529 24009568 CACATGAGAGAAGCTCTGAAATTTGAGAATCTGAAGGGGA 42.03
chr16 23965510 24157510 apoc4 chr16 24009627 24009667 AACTGCAATAACAATTGCCCTTTTCATCAACACAGAGTTGT 42.21
chr16 23965510 24157510 apoc4 chr16 24010048 24010088 ATTGGCTGAACACAGTTCTTAGATTCCTGACCTCATTTAGC 42.24
chr16 23965510 24157510 apoc4 chr16 24012296 24012335 ATTGTCTCATACATCTACCCATCATCTGTCAACCTCCACT 42.25
chr16 23965510 24157510 apoc4 chr16 24012336 24012373 TGTATCTATAACTTCTGGGTGGTCCTGCGTAGAATGCT 42.48
chr16 23965510 24157510 apoc4 chr16 24012451 24012491 ACAGCATGTGCAAACTTTTGAAAAGTTTAACCCATGACACC 42.84
chr16 23965510 24157510 apoc4 chr16 24015514 24015554 ACTTAGTGGTTACGTGACTCGTCTCTTATGTCAGAGACTCG 43.08
chr16 23965510 24157510 apoc4 chr16 24015555 24015589 GGCTTTATCCCAGACCCAGACAGGAGGTGATAAAT 42.12
chr16 23965510 24157510 apoc4 chr16 24016375 24016415 CTATGTATATCGTCTGTGTTTATCAACACCAGAAACCCGGG 42.05
chr16 23965510 24157510 apoc4 chr16 24016416 24016456 TTATACCCAGACTCTGAAAGGAACAGGCATGTATCATGTGT 42.55
chr16 23965510 24157510 apoc4 chr16 24016503 24016543 TGTATAGAGAGCATCGTCTGTGTTTATCAACTTCCAGTGGC 42.93
chr16 23965510 24157510 apoc4 chr16 24019770 24019806 GAGTGTATTGTCTGCGTTCATCAACTTCCATTGGGTC 42.01
chr16 23965510 24157510 apoc4 chr16 24019807 24019841 AGTGGTCAAGTCGGTCTCCTTTCACACCAGAGACT 44.29
chr16 23965510 24157510 apoc4 chr16 24019967 24020007 TAGTCTCCATATGTATGGAGTATGACGTGTTATGCATGCGT 42.36
chr16 23965510 24157510 apoc4 chr16 24025007 24025043 TAGAACTCAGGTCTTGTGAGAGGAGAGTCAAGCAACC 42.82
chr16 23965510 24157510 apoc4 chr16 24029245 24029285 TTAAAAGGGAAATCACTGTTCAAAAGTTTGCATGCTGGAGT 42.08
chr16 23965510 24157510 apoc4 chr16 24029293 24029333 ATTGGCTCATTTGACTAGGCATATTCCATATTTTGCAGGGC 43.05
chr16 23965510 24157510 apoc4 chr16 24029411 24029451 CTGACAATAATAAGAACTGTGATCCCAAAGTGTGACAGGGC 42.61
chr16 23965510 24157510 apoc4 chr16 24030896 24030936 TTATGAAACTCAACGATTATCACTACGTGCTGCCTTTTGCC 42.93
chr16 23965510 24157510 apoc4 chr16 24030977 24031016 AGAAGCAGTGATTCTGGATCAAACAAATGCCCTTATCTCT 42.12
chr16 23965510 24157510 apoc4 chr16 24031017 24031055 ATGTGTTTAACAGGCATACGTAACCTGGACAGTGTTACA 42.10
chr16 23965510 24157510 apoc4 chr16 24031063 24031103 TCTCTTACTGTGATCATTCCTCCTCCTAGGAATCAATTGGG 42.21
chr16 23965510 24157510 apoc4 chr16 24031213 24031253 TTATCCAGAATCAGAAACACATCTCTTTGTGTGATGTGGCA 42.20
chr16 23965510 24157510 apoc4 chr16 24031260 24031298 ATCAGGAGGCGAACAAAGTCTGGTATCATTTGTTACTGT 42.06
chr16 23965510 24157510 apoc4 chr16 24031352 24031391 ACCTCTGATTGTTGTTACGTAAATGGATGCTTCCATGACA 42.28
chr16 23965510 24157510 apoc4 chr16 24032013 24032053 TGAATTCAGGAATCTTTGGTGATAATAGCTGCAGTTCAGGG 42.32
chr16 23965510 24157510 apoc4 chr16 24032054 24032089 CGTTATGATGTGGATTAGTGACAGCACGGCACTACC 42.96
chr16 23965510 24157510 apoc4 chr16 24032090 24032124 TACTGGACTTTGGGTTTCCACTACAGCAGTCACCT 43.29
chr16 23965510 24157510 apoc4 chr16 24032143 24032183 TAGATTGGAACTACTCACCTTCACACTTGTTCCTCAACAGG 42.78
chr16 23965510 24157510 apoc4 chr16 24032184 24032220 ACAGCGTCAATTAAAGCTAAGCAGCACAGGTAAGAGG 42.90
chr16 23965510 24157510 apoc4 chr16 24032282 24032322 TATTTACAGACTAGCGGCTTCAGTCAACATCATGAAGGTTC 42.01
chr16 23965510 24157510 apoc4 chr16 24032422 24032462 ATGCCATTTGATTAATGGAAAGTGTTCCATTAACAGGCTGC 42.39
chr16 23965510 24157510 apoc4 chr16 24032498 24032532 TCAGCTGGAGCAGCTGACAGATGCATTCTGGAGCT 46.55
chr16 23965510 24157510 apoc4 chr16 24032661 24032701 TGAAACTCAAATGTTCTTCTCCACCTCACAGTGAAAGACTG 42.31
chr16 23965510 24157510 apoc4 chr16 24033377 24033417 CTCCAGCTGACAATGTCCTGATGGAAGTATTTATTCACAGC 42.52
chr16 23965510 24157510 apoc4 chr16 24033531 24033571 TGCTGGTTAGAGGGATGAGTCAAATCTTACAATTGCAAAGT 42.25
chr16 23965510 24157510 apoc4 chr16 24033913 24033951 AAAACTGGGATTTCTGATAAATGCCTGTAACAGGCGAGG 42.87
chr16 23965510 24157510 apoc4 chr16 24034167 24034207 TGCCATGTAGATGTATAATATTCCAAATTCCTGCTGCTGCT 42.16
chr16 23965510 24157510 apoc4 chr16 24034262 24034301 TTTTCACACTATGGGTTCAGTCTATCAGGCAGAGCTAAGT 42.55
chr16 23965510 24157510 apoc4 chr16 24034361 24034401 TTAAGTGACATTTGGACCTGTTCTCTGTTCACACAACATGG 42.63
chr16 23965510 24157510 apoc4 chr16 24035416 24035456 TATGCTGAGACAGATCCTTATCCTGTCAACTGAACTGATGA 42.07
chr16 23965510 24157510 apoc4 chr16 24035576 24035616 TGAAATATGCTACAGATCAGATTTGGAAGGCCAGTTTCTCC 42.18
chr16 23965510 24157510 apoc4 chr16 24035662 24035702 AAAGTTTATTATCACTTCTTTGAACCGGAAGGTTCGGCTGC 42.97
chr16 23965510 24157510 apoc4 chr16 24035741 24035780 CCCCATCTGACAGATTAACAACTGAGATGCACCTTAAAGT 42.18
chr16 23965510 24157510 apoc4 chr16 24035826 24035866 TGGAAATCTTTTAGTCTGGATTTTCACTTGATGCTCACCCA 42.25
chr16 23965510 24157510 apoc4 chr16 24035903 24035937 TTTTGCACCACACATACCACCTAGTGGACACTCAC 42.91
chr16 23965510 24157510 apoc4 chr16 24035970 24036010 TAATGTTTACAGAAACTGCACTCAACCTTGACTGATTGCCA 42.54
chr16 23965510 24157510 apoc4 chr16 24036011 24036051 GTTCCTGTTTAAATGGATGCAAGATGACACATGTTCACTGC 42.46
chr16 23965510 24157510 apoc4 chr16 24036077 24036115 ATTATCAACATACAGAATACCAGATACATGCCAGCGGCA 42.09
chr16 23965510 24157510 apoc4 chr16 24036116 24036152 ACATGTCAGGAGCTGTCCTTGCATGTTTGAATGTACC 43.13
chr16 23965510 24157510 apoc4 chr16 24036193 24036231 AAAACAACCTTGATCCTCCACCTCATAAGCTAATCCTGC 42.48
chr16 23965510 24157510 apoc4 chr16 24036240 24036280 AGAGTTCATTCAAGCACATCATCATTATCAAGACACTGCCT 42.13
chr16 23965510 24157510 apoc4 chr16 24036288 24036325 AAAACAGCTGTAGCTAGCCCAGACTGGTTTATAGTTGC 42.58
chr16 23965510 24157510 apoc4 chr16 24036402 24036441 TTTTAAGTCCAGATGAACAGCATAGGAGAATTGGCAACGC 42.98
chr16 23965510 24157510 apoc4 chr16 24036975 24037015 TTTGTGAACAATGTGTAATTAATCTCACACAGTGGCTGGGC 43.13
chr16 23965510 24157510 apoc4 chr16 24037303 24037343 AAAGATGATGTTAATTTGTGTGATGTGCAGTGATGGGTTGC 42.39
chr16 23965510 24157510 apoc4 chr16 24038031 24038065 GGGTTGCTCAAGTTAATGCACATGTGCACACTGTT 42.97
chr16 23965510 24157510 apoc4 chr16 24038066 24038103 CTGCCCATTAATGCAGTTTTCTGCATTAAGGGTATGGT 42.06
chr16 23965510 24157510 apoc4 chr16 24038165 24038205 TGTTCTTTTGATGAACATCACCATTTTGTGGTCACATTGCA 42.32
chr16 23965510 24157510 apoc4 chr16 24038207 24038247 AAAAGTAGCAAGCAACAGTGAATAGGAAAACAGAGTAGCCC 42.58
chr16 23965510 24157510 apoc4 chr16 24038285 24038319 TTTGTCTCTGCGCACAGTAGCTATTCTGCCCTTGA 43.89
chr16 23965510 24157510 apoc4 chr16 24038544 24038584 TTGTTGACATGCATAAGGAGGAATAGTGGTATTCTGGAGGT 42.60
chr16 23965510 24157510 apoc4 chr16 24038661 24038701 AAAGCTTTGAAGAATGCTGTATTGTCTCATGAGTGCTCACT 42.45
chr16 23965510 24157510 apoc4 chr16 24038758 24038792 AAAAGACACGCAGAGGGAACAAGATCAAGACAGCA 42.90
chr16 23965510 24157510 apoc4 chr16 24038797 24038835 TTTTAGGCCATTCTGGAGGACATGATCAAATGTCATCCT 42.13
chr16 23965510 24157510 apoc4 chr16 24039396 24039436 ACTGCAGAAATTGTAAAAGAACACTCGTCTGGATTGTTCCC 42.79
chr16 23965510 24157510 apoc4 chr16 24039842 24039880 TTTTCTGATACACACAGCTGATCACCTACTGGTCTGAGA 42.40
chr16 23965510 24157510 apoc4 chr16 24039892 24039931 ATGAGAGTCATTGGATTTGTGACATGAGACACCTAAGCTG 42.14
chr16 23965510 24157510 apoc4 chr16 24040199 24040239 AGGGTGTGAAGTATTTGTGGAATTTTACAAATGTTGCTGGC 42.39
chr16 23965510 24157510 apoc4 chr16 24040240 24040274 TCCATTTCTGCTGAGCTTTCCGAACTTGGGCCTGG 46.08
chr16 23965510 24157510 apoc4 chr16 24040276 24040316 AATTTGTACTTTCGCAACACAAGATGACTTTCTGCACTGTC 42.16
chr16 23965510 24157510 apoc4 chr16 24040318 24040358 AGACACAGATGAAAATGCAGATGACTGATTTCTCCAACACA 42.31
chr16 23965510 24157510 apoc4 chr16 24040359 24040393 AAGCAGCTGAGAGCCCTTTGACCTGAATGCCTGAT 45.56
chr16 23965510 24157510 apoc4 chr16 24040401 24040441 AACAATGCCTAATGTAGACAATCTGACACAACTGAGGACTG 42.15
chr16 23965510 24157510 apoc4 chr16 24040469 24040506 AAAACAAACAGGCAGAGTTACTAGAGTTCATCTGCCCT 42.12
chr16 23965510 24157510 apoc4 chr16 24040507 24040541 CACTGTAGAGCACTTGTGCTGTGTTTGTGTTGGTC 42.60
chr16 23965510 24157510 apoc4 chr16 24041152 24041192 TTGACCATGGTAGCACAGTAATTTGACTGTAATTGCACTGA 42.30
chr16 23965510 24157510 apoc4 chr16 24041589 24041629 TATGACCAGTATATGCAGTGAAGAATAGCTTCAGTCTCGCG 42.68
chr16 23965510 24157510 apoc4 chr16 24041630 24041664 GGGGAGCAGTGATTAGACCCTCTCACACACGCACA 46.40
chr16 23965510 24157510 apoc4 chr16 24041665 24041704 TACTGGACCTGCAGTTCTATTCTGCTAAATGATGAGCTGG 43.02
chr16 23965510 24157510 apoc4 chr16 24041705 24041740 CCGAGGTTACATGCGTTCATTACTTACTGGTCACCT 42.37
chr16 23965510 24157510 apoc4 chr16 24041757 24041791 AAAACCACATGGGCCATAAACAACCAGGTCCTTTC 42.54
chr16 23965510 24157510 apoc4 chr16 24041809 24041849 TCATCACGCTGAATTTATTTCTGCTGTTTGTTTTGGAGAGC 42.28
chr16 23965510 24157510 apoc4 chr16 24041999 24042036 AAAATGTTTTGTCCAACATTTGGCACTGATCTTCCCCT 42.27
chr16 23965510 24157510 apoc4 chr16 24042056 24042096 AAAACAGAGGAAAGAATTACAGAGGGAGCTCTGTTCACAAC 42.26
chr16 23965510 24157510 apoc4 chr16 24042107 24042147 CACTAATCCATTATAGTGGAATACAAGAGCATGGGAAGGGC 42.15
chr16 23965510 24157510 apoc4 chr16 24042551 24042591 TTGATGACAACCAGAAATTACATTAATGCCAGTGGTCACCT 42.42
chr16 23965510 24157510 apoc4 chr16 24042668 24042708 TTGTGGAGGAATCAACAGTTGTTTCAAAATGTGCCAAAAGG 42.73
chr16 23965510 24157510 apoc4 chr16 24043279 24043319 AACTGCAATTGTATCTATCGCTGAAGGGTCTACACTCTAGA 42.03
chr16 23965510 24157510 apoc4 chr16 24043367 24043401 AGCAGAGAGTGTGGTGATCATACTGGGCCACATGT 44.86
chr16 23965510 24157510 apoc4 chr16 24043402 24043436 TTGTTTTCAGCAGCTGCAGGGGTGAATCAGTCAGA 44.42
chr16 23965510 24157510 apoc4 chr16 24043437 24043471 GCTGAGCCACGAGAAAGCGACAAGTTGGGACAAGA 45.92
chr16 23965510 24157510 apoc4 chr16 24043472 24043512 GGCTAAAGATCACTGAATAGGTGGAATCAAATTGTGGGTGA 42.31
chr16 23965510 24157510 apoc4 chr16 24043610 24043650 TTGTTGGGATGTGTTTGCATTTTCAAAATAGAACTGCTGGA 42.23
chr16 23965510 24157510 apoc4 chr16 24043678 24043718 AAAGCATGTCTTATCTTCAAAAGATAAACACGTGGAGGGGC 42.78
chr16 23965510 24157510 apoc4 chr16 24043892 24043932 AATCTGAATATGTAAAGTGAGCAAATGTATGGCCAACGGGT 42.47
chr16 23965510 24157510 apoc4 chr16 24043941 24043981 ATGCTAATAGGGTCATTCATGTTGATAGGCCATTCAACTGT 42.01
chr16 23965510 24157510 apoc4 chr16 24043982 24044016 TGGTGTCTGCATGAACGTTTGTGTCACATTCAGCC 43.95
chr16 23965510 24157510 apoc4 chr16 24045571 24045611 AGCTATACAGGCCAAGAGGTGTATCACTCTAATTCATGAGT 42.02
chr16 23965510 24157510 apoc4 chr16 24045613 24045653 AGAACTACCATTCCTGAACACATTATGAAAGTTGACGTGCT 42.14
chr16 23965510 24157510 apoc4 chr16 24045672 24045712 AAATGATATATAAATTGCGCAATGCATCTCGAGCTTGTGCG 42.42
chr16 23965510 24157510 apoc4 chr16 24045713 24045747 AAAAGATGCGGACTTCGCACAGTTGCTGCAGTCAG 45.29
chr16 23965510 24157510 apoc4 chr16 24045756 24045790 GGGATGATGCGCGAGCCCCGAACAAAAGACGAATC 46.63
chr16 23965510 24157510 apoc4 chr16 24045800 24045839 CGATTGTGAATACAGCGGGTGCGTCCCGGGACAGTATAAA 46.97
chr16 23965510 24157510 apoc4 chr16 24045840 24045874 AGACCTGCCATCCAAACTGCTCCACACGGAGAAAA 45.55
chr16 23965510 24157510 apoc4 chr16 24045875 24045910 ATCACGCTTCTCAGGTGAGTAACACTCGCTCTTTAC 42.23
chr16 23965510 24157510 apoc4 chr16 24046216 24046256 AATTTTCTTCAGGTGTTCTTGTCTGTCCATCAACATGAGGT 42.33
chr16 23965510 24157510 apoc4 chr16 24046258 24046298 TCTTGTGGTATTCTTTGCTCTGGCAGTTTTAACTGGTAAGA 42.01
chr16 23965510 24157510 apoc4 chr16 24046460 24046500 TGGTATAAAGTTCAGAGTCTCTTCTCACCTCTTGTAGGCTG 42.11
chr16 23965510 24157510 apoc4 chr16 24046533 24046567 CTCAGCCCAGATGGGAGGAGATGGTGGACCGTTTC 46.60
chr16 23965510 24157510 apoc4 chr16 24046568 24046604 TGGCAGTATGTGTCTGAACTCAACACACAAACTGACG 42.99
chr16 23965510 24157510 apoc4 chr16 24046691 24046731 ACTCATTTCTGCACATCATCAGTCTACAAACTGGTACTGTG 42.10
chr16 23965510 24157510 apoc4 chr16 24046763 24046803 ATATTTTGCAGCACACTAATTACTGACACCATGGCTGAACT 42.54
chr16 23965510 24157510 apoc4 chr16 24046804 24046841 GAGCTCATACAGTGAAAATCTCCAAACCCAGATGACCC 42.65
chr16 23965510 24157510 apoc4 chr16 24046842 24046876 CATACGCCTCTGATGCTGCTGGTCAGCTCAGTAAA 44.06
chr16 23965510 24157510 apoc4 chr16 24046877 24046911 GATCTTCAGCTCCTGGCTGGAAAACTCCAAACTGA 42.87
chr16 23965510 24157510 apoc4 chr16 24046912 24046946 CATGACCGACGCTAAGGAACGCAGCACTCAGTACC 45.70
chr16 23965510 24157510 apoc4 chr16 24046947 24046981 TGCAAGAGCTGAAGACCATGATGGAGCAGAATGCA 44.36
chr16 23965510 24157510 apoc4 chr16 24046982 24047016 GATGACGTGAAGAACCGTGTCGGCACCTACACACG 45.85
chr16 23965510 24157510 apoc4 chr16 24047017 24047051 CAAACTGAAGAAACGCCTGAACAAGGACACAGAGG 42.36
chr16 23965510 24157510 apoc4 chr16 24047052 24047086 AGATCCGCAAGTAAGTTGGGATGCTCCTTCAGGTG 44.02
chr16 23965510 24157510 apoc4 chr16 24047606 24047640 TACATGAGTGAGATGCAGTCCCGCGCTTCCCAAAA 45.50
chr16 23965510 24157510 apoc4 chr16 24047641 24047675 TGCTGATGCAGTGAAGGACCGTTTCCAGCCATACA 45.54
chr16 23965510 24157510 apoc4 chr16 24047700 24047734 CCCAGAAACTGGGCGCCATTAGCGAGCTGATGAAG 46.30
chr16 23965510 24157510 apoc4 chr16 24047759 24047793 CAGTTGGAGGTCCAGGCTGGAGCTCTGAAGGAGAA 46.07
chr16 23965510 24157510 apoc4 chr16 24047795 24047829 CTGGAGGAGACAGCCGAGAACCTACGCACCTCTCT 46.83
chr16 23965510 24157510 apoc4 chr16 24047869 24047903 CTACTCCCAGAAGATCCGCGAGCAGCTGCAGGAAG 46.68
chr16 23965510 24157510 apoc4 chr16 24047904 24047938 TCATGGACAAGATCAAGGAGGCCACAGCAGCTCTT 45.19
chr16 23965510 24157510 apoc4 chr16 24047939 24047973 CCCACTCAGGCTTAAGAGCTCCACACTTACCTAGT 43.02
chr16 23965510 24157510 apoc4 chr16 24047975 24048015 TTAACACCAAACAGAAAGAAGAAGGGAGGCTTTGTGTTACT 42.26
chr16 23965510 24157510 apoc4 chr16 24048049 24048089 TAAAGTGGTTAACAACTGGACTCAATTGGACTAGCACTGTC 42.08
chr16 23965510 24157510 apoc4 chr16 24048092 24048132 TTACTGGACAAAAGAAATGCCATGTACTCACCACGTTTACT 42.25
chr16 23965510 24157510 apoc4 chr16 24048172 24048211 AGCGTACAGTAGAGCGAATTTAAGATCAATCAACTTGCCT 42.09
chr16 23965510 24157510 apoc4 chr16 24048227 24048261 TTTTCTAGTTAGTGGGGCCAAACGTGGCGTCATTC 43.41
chr16 23965510 24157510 apoc4 chr16 24048270 24048310 TAGTAATCAAAAGGTGCCTTCAGCTGCTGAAATGAATCAGA 42.24
chr16 23965510 24157510 apoc4 chr16 24048376 24048416 TGTGCACTGATGTGTTTGAATTTGTTTGCAATAAATGTGCG 42.26
chr16 23965510 24157510 apoc4 chr16 24049188 24049228 TTGGTTGTTTAAGCCCAAATTTGACAAACTATGGACACACC 42.34
chr16 23965510 24157510 apoc4 chr16 24049373 24049407 AAACCAATCAGCTTCCCTTGTGTCACAGTTTGTGG 42.50
chr16 23965510 24157510 apoc4 chr16 24049411 24049445 GTGGGGAGGGAAGTGGACGAAGTCTTCCTGGACAA 46.18
chr16 23965510 24157510 apoc4 chr16 24049526 24049566 AACTTTTAATAAAGTTTTACAAGCACCAGTTGTGGCGTGGT 42.12
chr16 23965510 24157510 apoc4 chr16 24049742 24049782 TAAATACAAAAGTTGTGTGAGGTTGTGCTTAGGGCTGAAGA 42.27
chr16 23965510 24157510 apoc4 chr16 24049828 24049868 AAAACAACACATTTGCACGTAAAACAGCTTTTAGCACGTTC 42.11
chr16 23965510 24157510 apoc4 chr16 24049882 24049916 TTTTGGTAAAGGTTTAGGCCTGACAGATGCGCTTG 42.38
chr16 23965510 24157510 apoc4 chr16 24049917 24049957 TTTTGCTCACATTCATGAAACTTTACATTCTGTCCACCCAC 42.05
chr16 23965510 24157510 apoc4 chr16 24049958 24049992 TTCCTCCCTTTCCTGACTCCATCTCATTGTCACGC 43.81
chr16 23965510 24157510 apoc4 chr16 24049993 24050032 ATCTCTCTGCCTTTTACTGGAGTATCAGCAAGACTTGTGT 42.67
chr16 23965510 24157510 apoc4 chr16 24050033 24050067 AGGCAAGACACATCTACTGGACACACCTCTTCTTC 42.14
chr16 23965510 24157510 apoc4 chr16 24050211 24050250 AGACATCCTGTAGACTTTAGGTAACTTTGCCAATGCATGT 42.05
chr16 23965510 24157510 apoc4 chr16 24050535 24050575 ACACAAGTCTGTGTATGTCAGCATAGAAAATAAAACCGGCC 42.71
chr16 23965510 24157510 apoc4 chr16 24051032 24051072 ACCAAAATTGACATAGACCTTCTGAACAACCATTTGTGTGC 42.19
chr16 23965510 24157510 apoc4 chr16 24051133 24051173 TTTACAGATCTGCATGGACAGAGACCATTTTGACATTCTGC 42.62
chr16 23965510 24157510 apoc4 chr16 24051347 24051387 AGCATAAATGCACGTTTTATTTTCACACCATTTGAAACGGC 42.06
chr16 23965510 24157510 apoc4 chr16 24051402 24051442 TTAAAAGACTCTCCTGTCACTGTTTTGAGAAGGATCCACCT 42.56
chr16 23965510 24157510 apoc4 chr16 24051462 24051502 ACCCTCTCTTCAAACTCTTGAATACACAAAACTTTTCCCCA 42.19
chr16 23965510 24157510 apoc4 chr16 24051503 24051540 TAAGGTCCATGTTTCTCGCCTTTGATTCCTTGTGATCA 42.31
chr16 23965510 24157510 apoc4 chr16 24051541 24051577 AAGAGTCTGTTCTTCAAACACAACCCTGTCTGTGTCT 42.18
chr16 23965510 24157510 apoc4 chr16 24051578 24051615 TGTCTGCTGCTTTGAATCTCAAGGAAGACATGTTGAGA 42.36
chr16 23965510 24157510 apoc4 chr16 24051616 24051650 TCTGTTCCCAAATTCCTTTGCCTCCGGGATTGCTG 44.90
chr16 23965510 24157510 apoc4 chr16 24051804 24051844 TATCAAATACCGTTATCTATGCAACCGTTGCCACTCTTTGT 42.20
chr16 23965510 24157510 apoc4 chr16 24052083 24052123 AACAAAGATCAGCGTTCTCATAACTCACATTTTGTCCTCCA 42.28
chr16 23965510 24157510 apoc4 chr16 24053430 24053470 CCTTTTCAGTAACAATCTGATCTGAAATGTAGGGTCAGGCA 42.10
chr16 23965510 24157510 apoc4 chr16 24053675 24053709 TTTTCAGTTGTTTGGACTCCTTGCCCTCAACTGTC 42.14
chr16 23965510 24157510 apoc4 chr16 24054206 24054246 AACTGTATTTTCATTGCCCTACACCTTACATGAAGCTGTGT 42.37
chr16 23965510 24157510 apoc4 chr16 24054483 24054523 ACTACTAATGCCTTTTCTTCCAAACCCTTTTAGGGAAGAGC 42.29
chr16 23965510 24157510 apoc4 chr16 24054545 24054579 AAAAGCTTGAGATGGCACAGCAGGTCACTGTCTAG 42.96
chr16 23965510 24157510 apoc4 chr16 24054633 24054673 AAAGAACAACAGGTGACTAATTATGTGTGTGTGAGACGAGC 42.42
chr16 23965510 24157510 apoc4 chr16 24054674 24054712 TGTTTGAATGGCTTTGGTCTTAAAGTGTTCTGCAAAGCC 42.74
chr16 23965510 24157510 apoc4 chr16 24054713 24054747 TGCAGATAAGTGACAAAGGGAACACTGGAAGGCCC 44.35
chr16 23965510 24157510 apoc4 chr16 24054748 24054782 GTCCTCCACAGACTGCAAGTGGTCAGATGTGAGCA 45.26
chr16 23965510 24157510 apoc4 chr16 24054783 24054818 GAGGTAACTGCAGATCAATGCCTCTTGGTGTGATCC 42.97
chr16 23965510 24157510 apoc4 chr16 24054819 24054853 TCTATAAACATCATGTCCTCACGGAGCCTCGCTTC 42.20
chr16 23965510 24157510 apoc4 chr16 24054854 24054893 CCCTTATTCCAGTCTAGACGCTTTCAACACTTTTCAAGCT 42.48
chr16 23965510 24157510 apoc4 chr16 24055021 24055061 TAAACAGGTCATTGACCAACAAGAACTGCTGATTTTGTGTG 42.10
chr16 23965510 24157510 apoc4 chr16 24055062 24055096 TGTGTTTTGTGCCCACACTGGATTGGGAAATACAT 42.18
chr16 23965510 24157510 apoc4 chr16 24055469 24055509 ATGACCACTTTCAAATTCACAAACCTTCATAGCTTCATGGC 42.15
chr16 23965510 24157510 apoc4 chr16 24055648 24055688 AATGATTCTCCTGACCTAGAATCCAAAGGTGGTTTCAATGC 42.47
chr16 23965510 24157510 apoc4 chr16 24055692 24055732 TAGCAGAATCCTGCATGTATCTATGTTTGTAGACAGCAGGA 42.39
chr16 23965510 24157510 apoc4 chr16 24055780 24055819 AGTCCAAATCCAGACTCTTTATCTCATGTTGTGATGTGGC 42.32
chr16 23965510 24157510 apoc4 chr16 24055867 24055907 ACAACTACAAAGTTATACACCCTTACAATTGCGCAGTCACA 42.36
chr16 23965510 24157510 apoc4 chr16 24055963 24056003 AGGCTGAGATTCAAGAAGTAGGCTATCAATCTCTTTGCTCG 42.89
chr16 23965510 24157510 apoc4 chr16 24056412 24056452 TTATTTGTATAAAATGCTGCCATGTGCAATGTCTGCTACGG 42.15
chr16 23965510 24157510 apoc4 chr16 24056944 24056984 TAAATGGACTTTGTACCATATATGCAAGGCAAGGGTACCAG 42.10
chr16 23965510 24157510 apoc4 chr16 24057023 24057060 TTTTGACAGATGTTGTTTCAAAGGTCACTGGCACTGAA 42.01
chr16 23965510 24157510 apoc4 chr16 24057084 24057124 AATAATCAAAGAAAATCTCCGTGAAAACAGCTGTTGTGGCA 42.05
chr16 23965510 24157510 apoc4 chr16 24057159 24057198 ATAGTCATTTACCACATCGCAAAGCTGTAAGGAGAACGAG 42.20
chr16 23965510 24157510 apoc4 chr16 24057199 24057233 AGATGAACGCGAGGAAAGCGAGTGATTGCAGGAGG 45.70
chr16 23965510 24157510 apoc4 chr16 24057234 24057274 TCTTGATAGGTCAGAGGTGGTGTTATTACACAACGTCATCT 42.26
chr16 23965510 24157510 apoc4 chr16 24057275 24057309 CTGTGTCCCTATAAAGGGACAAGCCATCTGTGGGA 43.48
chr16 23965510 24157510 apoc4 chr16 24057310 24057344 CATCACAAACTCAGCCCAATTCTTTCGAGGACTGC 42.49
chr16 23965510 24157510 apoc4 chr16 24057380 24057420 TTTTCAAGCAGAGCGAATCTAGAGAGCTTTAACCTGAAACG 42.45
chr16 23965510 24157510 apoc4 chr16 24057422 24057462 CAGAATAACCTTTCTTTATTAGGTTCAGTGCGCAAACACGC 42.36
chr16 23965510 24157510 apoc4 chr16 24057463 24057497 AGTATATTGGCGACATCTAGCCGCCATCCCTTGCT 44.96
chr16 23965510 24157510 apoc4 chr16 24057833 24057873 ACACCGAATCGGTCAAAATTATGATGCCTGAGATTTCTAGC 42.52
chr16 23965510 24157510 apoc4 chr16 24057911 24057946 AAAACGACAAGATGAAATTGTACTTGGCTGCAGCCG 42.82
chr16 23965510 24157510 apoc4 chr16 24057947 24057984 TGCTGATGCTTGTACTTGCTGTACACACAGGTAAAACA 42.72
chr16 23965510 24157510 apoc4 chr16 24058066 24058106 CTATGTTTATCATAAATTTAAGCAGAGGCCCAGGAGGAGCC 42.29
chr16 23965510 24157510 apoc4 chr16 24058107 24058141 CACACTGGAGCAGCATTTCACAAAATTTGGGACCC 43.23
chr16 23965510 24157510 apoc4 chr16 24058142 24058176 AGATGAAGGAGATTGCAGAGGACCTGGCAGATAAG 42.05
chr16 23965510 24157510 apoc4 chr16 24058177 24058211 ACCAAAACCGCCTTCCAGAACATTGAACAGAGCGA 44.66
chr16 23965510 24157510 apoc4 chr16 24058365 24058405 TTGTTGTGGCAGGAACTGGTTTAACGATCAATATGAGAAGC 42.85
chr16 23965510 24157510 apoc4 chr16 24058480 24058520 TACCTTGTGTTTTGTGATATCACCTCAAAACTGTTGAGCCG 42.77
chr16 23965510 24157510 apoc4 chr16 24058521 24058560 ACTGGCACATTTGTTACAGACCAATACAAAGTCACACTGT 42.59
chr16 23965510 24157510 apoc4 chr16 24058998 24059038 ATATCACAGGTCAAAAGACTTCTACCATCAGACCACACTGG 42.74
chr16 23965510 24157510 apoc4 chr16 24059090 24059130 ATATCAAGTTCAGAAGTCAGGTGGACTGAGTAACTGCATGA 42.43
chr16 23965510 24157510 apoc4 chr16 24059131 24059165 CCCCTTTTCCTTGAATTGCATCCCACTGTTGGATT 42.46
chr16 23965510 24157510 apoc4 chr16 24059990 24060030 TGTTGATTGGTTCACCAAGCATACACATGTTGTATTAGCCT 42.53
chr16 23965510 24157510 apoc4 chr16 24060084 24060118 GGGGATGAACAACCCATAGGAACCCCAATGAAGGC 44.76
chr16 23965510 24157510 apoc4 chr16 24060174 24060214 AAAACAAAACACGTAAGATGTGTGCCTTTCACTGAAGTCTG 42.13
chr16 23965510 24157510 apoc4 chr16 24060845 24060885 AGTCCACAAAATATCCAGTAAATGATTGCTCTTGCGCTTCA 42.65
chr16 23965510 24157510 apoc4 chr16 24060915 24060955 TCAGAAATGGTCAGTGATCTGTTTATTTAGGATGGGAACGC 42.24
chr16 23965510 24157510 apoc4 chr16 24060956 24060990 ACTCAAATCCAGCATTGCTACACAAAATCCCCACA 42.03
chr16 23965510 24157510 apoc4 chr16 24061029 24061064 AAAACAACAGTAAGTTCGACAAAGGTCTGGCTGACG 42.05
chr16 23965510 24157510 apoc4 chr16 24061065 24061105 TTCCTCTTCAGATTTACTCCTACACCTGCACTTCTAAAGGT 42.17
chr16 23965510 24157510 apoc4 chr16 24061182 24061222 ATTGTTCTACTAGATGTCCAGATTGGTGCTCCTTGTTCTGT 42.63
chr16 23965510 24157510 apoc4 chr16 24061231 24061271 TTGCAAGGTCTGGCTTTATGCATATACACATTAATCGCTGC 43.11
chr16 23965510 24157510 apoc4 chr16 24061300 24061338 ATGTAAATCTATGCCTCTTAGCTTGCTTGACCTTGTCCA 42.02
chr16 23965510 24157510 apoc4 chr16 24061339 24061373 ACCCGTTGCCAACTACAGCTCCAGACAATGCAGGT 46.98
chr16 23965510 24157510 apoc4 chr16 24061374 24061411 CTTCTTGAAAGAGCAAAGCAGTTGTACAGGTACAACCC 42.02
chr16 23965510 24157510 apoc4 chr16 24061434 24061474 TCCATTCGGACCAAATGTAATACATTGGCTCATTTTGCAAC 42.30
chr16 23965510 24157510 apoc4 chr16 24061692 24061732 ATTTGAACGTGGTGTTCTATATTTTGTTTTCCGCCAGTGTT 42.01
chr16 23965510 24157510 apoc4 chr16 24061738 24061778 TTGTGTTACAGAGGCACAAAGGCTAAAGTTCTAGATGTTGG 42.40
chr16 23965510 24157510 apoc4 chr16 24061779 24061814 CAAGACAGTGGCTGGTTATGCTGGCATGTACTATGA 42.66
chr16 23965510 24157510 apoc4 chr16 24061815 24061854 GGATCATCTAAAACCCGTTACCGACTCTTACATGGATTGG 42.18
chr16 23965510 24157510 apoc4 chr16 24061855 24061889 GCCAAAGACAGTACAAGTTCCCTGTGGCAAAGACT 43.27
chr16 23965510 24157510 apoc4 chr16 24061991 24062031 AATCATTCCTCCAATGTACGTATTCCACTAAACACAGTGCA 42.07
chr16 23965510 24157510 apoc4 chr16 24062183 24062223 AAGTCCACAGTTTGCAGATTAGACACGTTTACATCCAAAGA 42.22
chr16 23965510 24157510 apoc4 chr16 24062224 24062258 GGAAAGTTCACTGGGTCTGCTTCTGTCAATCAGGC 43.45
chr16 23965510 24157510 apoc4 chr16 24062272 24062312 TTTTACAACCTTTGGACAGCCTTTGCTTAACCCTCATTAGT 42.51
chr16 23965510 24157510 apoc4 chr16 24062360 24062400 AAAATGAAACGACTGTCTGAGTGCAATCAGCAAACTTTTGG 42.62
chr16 23965510 24157510 apoc4 chr16 24063609 24063649 TAGGCATGAATCATGACATTTGGAGTCCTTGTCTTCAATGC 42.71
chr16 23965510 24157510 apoc4 chr16 24063656 24063696 AGTTCTGCATAAAAGTGCCTGCACAACTGTATGATTAATGC 42.11
chr16 23965510 24157510 apoc4 chr16 24063745 24063783 AAGAATCCTTGCATGCCTTAATAATGCACACATTTGGGA 42.01
chr16 23965510 24157510 apoc4 chr16 24063784 24063818 ACTGTGGACTTTGAGTGGACAATCCATGTTTGCCT 43.05
chr16 23965510 24157510 apoc4 chr16 24063885 24063919 ATGACGTTTGTTTGGTCAAGCGGTCAGGCAGATAT 43.16
chr16 23965510 24157510 apoc4 chr16 24063920 24063954 AGGGATGGCCGGCACACAATATAACTGCAGACTCA 45.20
chr16 23965510 24157510 apoc4 chr16 24063955 24063992 GCTGGTGCAGTTGACTCAGTCCTTTATTTCTCTCTACA 42.04
chr16 23965510 24157510 apoc4 chr16 24064210 24064250 TGAATGTCTATCTTCTCTCCTAGATGAAGCTGACATTCGCT 42.06
chr16 23965510 24157510 apoc4 chr16 24064279 24064318 AGTTCTGGTCTTCTTGTTAACTGGTGCACTACTGTTCATC 42.13
chr16 23965510 24157510 apoc4 chr16 24064556 24064596 TAAGAATTTCTTCTTCTCTTGCAGTGTCAGTGTGTGTCTGG 42.16
chr16 23965510 24157510 apoc4 chr16 24064597 24064631 GCACAGGAATGGCCCGTTCCTGACAAGGAGTTAGT 45.56
chr16 23965510 24157510 apoc4 chr16 24064632 24064672 GGATAAATATGACGGACTGAGGACAGTTTTCATCAAGAGGC 42.23
chr16 23965510 24157510 apoc4 chr16 24064673 24064711 TTGTCAATGCTTGGGAAAAGATCAAAACTGCAGTTGAGC 42.75
chr16 23965510 24157510 apoc4 chr16 24064714 24064748 GCACTAGAGGGCTCACCAACAGCAGGCAGTCTGAA 46.75
chr16 23965510 24157510 apoc4 chr16 24064749 24064785 GGATGTTGTTGAGGAACTGAAGAAAAGCCCAAGAGTG 42.17
chr16 23965510 24157510 apoc4 chr16 24064786 24064821 GAGAGCTTCATCAAAATCGCTGGGTAAGGGATACCG 42.81
chr16 23965510 24157510 apoc4 chr16 24064874 24064914 TAAACTTGCTTATTTTGTGAACTTCTTCCAGTGGTTTGGCC 42.18
chr16 23965510 24157510 apoc4 chr16 24064915 24064949 TCTGAACTCGAACCAGTTGTGGACAAAGCTCGCCT 45.33
chr16 23965510 24157510 apoc4 chr16 24064950 24064985 GAATGCTCTCGGTGTTTACGGCCATTACTTCAGACC 43.13
chr16 23965510 24157510 apoc4 chr16 24064986 24065020 CTATGTTGGTGCGTACCTGGACAGTGCCATCAACA 44.36
chr16 23965510 24157510 apoc4 chr16 24065030 24065064 CCGTGCTGGACACCGTACTGCCCCAGGGAAATTAA 46.98
chr16 23965510 24157510 apoc4 chr16 24065106 24065144 AATTATGGATACCAATCTGACAGCTGTGTGTCCATTCGT 42.14
chr16 23965510 24157510 apoc4 chr16 24065176 24065216 TACTGTATCTGTGTCTTTGATACTGTCCTGTTCAGAGCAGG 42.36
chr16 23965510 24157510 apoc4 chr16 24065305 24065342 AAAAGCCTCTTGATATTGCAAAGCCTGCTTTTGAGTGT 42.36
chr16 23965510 24157510 apoc4 chr16 24065421 24065461 ATTTAGAGGTTTAACACAGAAAGGTCAGCATTCTCAAGCGC 42.82
chr16 23965510 24157510 apoc4 chr16 24065465 24065504 AAACTCTTACAATGCTGAGCTCCAAAGTTTCTCTCTAGCC 42.23
chr16 23965510 24157510 apoc4 chr16 24065527 24065567 CTTTAATGTAAAGTAGTGGCCAAACATGTAGCCTGGAGAGT 42.09
chr16 23965510 24157510 apoc4 chr16 24065571 24065611 TTCGCACAATATTAGCTTTCAACAGGGTTCTTTTCCAGTCA 42.56
chr16 23965510 24157510 apoc4 chr16 24065709 24065749 CTGTAGTATAGAGGAACATTTGTCATGGCAAGTTTTCCCCA 42.13
chr16 23965510 24157510 apoc4 chr16 24065780 24065820 TCCTAAATGCCAATCACTCACATCTGAAATGTCATCTTCCA 42.02
chr16 23965510 24157510 apoc4 chr16 24066189 24066229 AGCACATAGCAAATGAAGTAAACAGGGATTACACGATTCGT 42.31
chr16 23965510 24157510 apoc4 chr16 24066243 24066283 TTTGGTTGTGTCTTGAATCTGAATCAGTCATTTTCCTGTGC 42.02
chr16 23965510 24157510 apoc4 chr16 24066284 24066324 AAAACAAGTGAAATGCAGAACACATAGAAACGTTTCAGCCC 42.51
chr16 23965510 24157510 apoc4 chr16 24067046 24067086 ATATAGAGATGAGCTATTATTGATGGGACACGACTTCGCCC 42.47
chr16 23965510 24157510 apoc4 chr16 24067091 24067131 ACAACTTGATGGAGACAGCAGAACAACAATAATCACGATCT 42.15
chr16 23965510 24157510 apoc4 chr16 24067365 24067399 AATGAAATAATGTCCCCAAGTGTGCAACAGGAGGG 42.08
chr16 23965510 24157510 apoc4 chr16 24067405 24067445 TCTGCAATGGTTATAGTTTTGGTGGTTTCTCAATAGCAGCC 42.82
chr16 23965510 24157510 apoc4 chr16 24067446 24067486 ACCTGCTCAGGTTCATAAACACGCACTCTAAAGATTTAACA 42.12
chr16 23965510 24157510 apoc4 chr16 24067501 24067541 TTGAATCTTGTTCCACAGAGAGTTAATCTCCCACAAATGCG 42.57
chr16 23965510 24157510 apoc4 chr16 24067748 24067788 AGAGGACATGGCAACCCTTCCAAGATGATTTGATTAAAACT 42.36
chr16 23965510 24157510 apoc4 chr16 24067815 24067855 AACCTGTCATTCAACAGTCTGACCAATTAAAATGCCAAGTG 42.07
chr16 23965510 24157510 apoc4 chr16 24067940 24067980 AAGCATAAACAACAAGCCGTAAGATGCTCTAGATGTCTTCA 42.03
chr16 23965510 24157510 apoc4 chr16 24068582 24068622 TTTGGTGGAGTGATTCATTTCGGTGGAGTGTTGATTTATGG 42.78
chr16 23965510 24157510 apoc4 chr16 24068878 24068918 TGCACGTAAATTTGAATATGCTCCTCCTTAACATGACTCCA 42.10
chr16 23965510 24157510 apoc4 chr16 24068934 24068974 TTGAATAAACACTTGAGTACAAAGTAATACCAAGGGGCCGT 42.06
chr16 23965510 24157510 apoc4 chr16 24068995 24069035 TCTTGTTAGGCAATCAAATGTGATCAGTGACTTACAACCCT 42.07
chr16 23965510 24157510 apoc4 chr16 24069067 24069104 AAAAGAAGCTTGACTACCTTCTGTCTGGTAGGACCAAC 42.06
chr16 23965510 24157510 apoc4 chr16 24069116 24069156 TTATCTGGTCCTTCCATCTTGAAATGGAAAGCTGGAAAACA 42.30
chr16 23965510 24157510 apoc4 chr16 24069176 24069216 AAACATCTGATATCATACAACCCAATTCATGCTGGTCGTCA 42.16
chr16 23965510 24157510 apoc4 chr16 24069297 24069331 TTTACACCAATAACCTGAAGTAGCCTGGCTGACGT 42.35
chr16 23965510 24157510 apoc4 chr16 24069474 24069513 ATGAGCTTTCCTTATTTATAAGAGCTGATCAAGGCCAGCA 42.04
chr16 23965510 24157510 apoc4 chr16 24069657 24069697 ACTTTAGCACTTGGATTATCAGGTCAATAAATCTGCACCCA 42.05
chr16 23965510 24157510 apoc4 chr16 24069705 24069745 GAGAGATAGAGCAAATAGTTTTGCCGCTAATTCGTCTGACA 42.12
chr16 23965510 24157510 apoc4 chr16 24069746 24069780 CACTTTCCACAGAGGAGAAACTGTGAGTACAGCCA 42.39
chr16 23965510 24157510 apoc4 chr16 24069920 24069960 TACAAAGAAATAGGCTATGCATTTGCAGAGAACAACATGGC 42.02
chr16 23965510 24157510 apoc4 chr16 24070055 24070095 ATATGACCAGAGCTTTATTAAATCCTTCACAGCTTCCTGCC 42.23
chr16 23965510 24157510 apoc4 chr16 24070125 24070160 TTTTGTTGCTTTCCTTGCACTGGGTATGTACACACA 42.07
chr16 23965510 24157510 apoc4 chr16 24070319 24070359 TCGTTGCAAGGAATTCTGCTTTAGCTCATTTAGCTAGATGT 42.21
chr16 23965510 24157510 apoc4 chr16 24071723 24071762 ACAATTCAGAGAGTCTGCATACAGTGAGTGTAATGCAACC 42.34
chr16 23965510 24157510 apoc4 chr16 24071828 24071868 GTTTATGTTGACAAGTGTATATGCAAGGGTAGGGTCTGACC 42.23
chr16 23965510 24157510 apoc4 chr16 24072001 24072041 TAATCTGAAATCCTTTCTTGACATGCAAATTTGCACTGGCA 42.15
chr16 23965510 24157510 apoc4 chr16 24072059 24072099 CAGACTCAAGCACAAGTTTCTATCAGAGAGTGACATTCACC 42.19
chr16 23965510 24157510 apoc4 chr16 24072100 24072138 CGTCTCCTGCTTTTGTTCCGATCACTTCAGAAAATGAGA 42.63
chr16 23965510 24157510 apoc4 chr16 24072395 24072430 CAGTATTACACTTGTTGGGTAGAGCCAGTACGGTGT 42.04
chr16 23965510 24157510 apoc4 chr16 24072452 24072492 ACCTATCTAGTGTGTGCTTGTTGAGTGCCTCTATTTGTACC 42.83
chr16 23965510 24157510 apoc4 chr16 24072939 24072979 AAGTCTGCACTATTTGCTAATTGGGCAATACAGTGAAGTGA 42.36
chr16 23965510 24157510 apoc4 chr16 24073086 24073124 AAAAGAACCTCCATCTCTACACATCAGCTGCAGTACATC 42.06
chr16 23965510 24157510 apoc4 chr16 24073173 24073213 AGTCCCTACTTAAGAGAGTATGCGATTTGTAATGCAGCACA 42.73
chr16 23965510 24157510 apoc4 chr16 24073273 24073307 GAGAGCTTTCGTGTTCCCAGGCAGGCTGAGGATGA 46.64
chr16 23965510 24157510 apoc4 chr16 24073308 24073342 GAAGGGAACCATCGCTGTTGTGGTCGACACCCTGA 46.82
chr16 23965510 24157510 apoc4 chr16 24073378 24073414 GGATATGTAGAGACCATCAAGGGCTACAAGCTGGAAG 42.04
chr16 23965510 24157510 apoc4 chr16 24073597 24073637 AAGCAGCATTAAATGGCTGACACAAGAACTGGATTATCTGA 42.42
chr16 23965510 24157510 apoc4 chr16 24073639 24073679 ACACCAAGAAAGATATCAGTAATTCAGCCACAAAGCAGTCA 42.20
chr16 23965510 24157510 apoc4 chr16 24074216 24074255 AAAATAAAAGCAGGCAATGACTGAAACTGCTGGGTAGTTT 42.06
chr16 23965510 24157510 apoc4 chr16 24074278 24074318 ACCATTGTTGTTTTGTTTTAACCTAATGGCAGGGTTTGTCT 42.12
chr16 23965510 24157510 apoc4 chr16 24074466 24074506 TGAGTGTCAAATATTTCTTTCAGCAACACTTCTGGGTAGGG 42.32
chr16 23965510 24157510 apoc4 chr16 24075493 24075532 AAAATTGACTTTCGTTGTTTCCCATTACAACACATGGCCA 42.42
chr16 23965510 24157510 apoc4 chr16 24075549 24075589 GTTCTTAAACATGACTCCTCTGACTTTATGCCTTTCCTCCC 42.23
chr16 23965510 24157510 apoc4 chr16 24075590 24075626 TCAAGAACAATCTATAGCGATACAGTCCGTGCTGTGG 42.13
chr16 23965510 24157510 apoc4 chr16 24075627 24075661 GCACCTACGCCGGCATCTTTCAAGACCAGCTGTAC 46.14
chr16 23965510 24157510 apoc4 chr16 24075695 24075735 ATATAAAACAACACCTGAACACAACTCCATCTCTTTCCGGT 42.06
chr16 23965510 24157510 apoc4 chr16 24075747 24075781 CCCCACACTGGATGCACAAATATACACATCCCGCA 44.58
chr16 23965510 24157510 apoc4 chr16 24075782 24075816 AGAAGACAGCGCGGTCTGGGATAAACACATGAGTG 44.16
chr16 23965510 24157510 apoc4 chr16 24075817 24075851 GCGAACTCTTGTCTTCAACTGGCCTGTTACCTTTG 42.39
chr16 23965510 24157510 apoc4 chr16 24075902 24075942 ATTCTAGGTTAAGCCATGTCTAATGCTCAAACACAAGCTGT 42.24
chr16 23965510 24157510 apoc4 chr16 24075943 24075977 TATTGGATGAAGATCAGATGCCCGTGCTGCTGGCT 45.42
chr16 23965510 24157510 apoc4 chr16 24075978 24076014 GATAACCTGCACCCAGGTTAAAGCAGAATCCTTGACT 42.61
chr16 23965510 24157510 apoc4 chr16 24076059 24076098 ATATCAGCTTTAAGTGGTTCTGTGTCCATGAGCTTTACGG 42.27
chr16 23965510 24157510 apoc4 chr16 24076412 24076452 AACGAGCTTCTTGAATGAAATGACCATTTAGCATTATGGGC 42.06
chr16 23965510 24157510 apoc4 chr16 24076665 24076705 TAAGATAGCCAGTATAAGACAACAAACTGGGTCCACACTCT 42.19
chr16 23965510 24157510 apoc4 chr16 24077637 24077677 TTGTGCCCAAAATAAGAGGGACTTGTTGAGCTTAATTACCT 42.29
chr16 23965510 24157510 apoc4 chr16 24079300 24079340 AGCAATTATGTGCAGAATGTTAATTGGGGAACAACAACAGC 42.56
chr16 23965510 24157510 apoc4 chr16 24079388 24079426 AGGTTTTGCCATACACAAAACAATGCAACCTTGTAGTCA 42.20
chr16 23965510 24157510 apoc4 chr16 24079552 24079592 ATATTTATAATCAAACACAGCTAGCGGCAGACATTGCAGGG 42.74
chr16 23965510 24157510 apoc4 chr16 24079597 24079631 CCATGACACGCAGCAGGCAGTGTACTTTGCTCCAG 46.45
chr16 23965510 24157510 apoc4 chr16 24079654 24079694 AAAACTCTAGGAACAGGGTTTCAAACCAACAAGCTTTCTGT 42.69
chr16 23965510 24157510 apoc4 chr16 24081902 24081942 AAACTTTTAGGTATTGTTCATCAGAAACTGACTCCGCCACT 42.15
chr16 23965510 24157510 apoc4 chr16 24081943 24081980 GCGGGTTGCTATTGTGATCTCATGTGAATGACAGATTG 42.17
chr16 23965510 24157510 apoc4 chr16 24081981 24082015 TCCCACCCTTGTGGCAGTAAACATACCATTAGAGT 42.01
chr16 23965510 24157510 apoc4 chr16 24082016 24082051 GAAGAAGAGATGCCATTGCAGAGGTGAAGTGAAGGT 42.78
chr16 23965510 24157510 apoc4 chr16 24082475 24082509 TGTACTTGGGGCCACTGTAATTGTGTGCACTGAGA 43.93
chr16 23965510 24157510 apoc4 chr16 24082558 24082598 TTTTGTGCGTGTATGGTGTGTCTGAGTATGTAGTCCTATGA 42.49
chr16 23965510 24157510 apoc4 chr16 24082614 24082654 TCTGTGTACATGTTGATGTCTGGACTAAGTTGACACACAAG 42.01
chr16 23965510 24157510 apoc4 chr16 24082788 24082828 TCAAACTTACAGATCTTTTCTTAAACCCCTCTTCCTCCCCT 42.42
chr16 23965510 24157510 apoc4 chr16 24082829 24082866 CGCCCTGTCTTCATCAATCTCTCTTTCTCTGAGAATGC 42.54
chr16 23965510 24157510 apoc4 chr16 24082895 24082932 AAAATGTTCTCCTTGCAGACAGCACCTGAAAAGAAGAC 42.07
chr16 23965510 24157510 apoc4 chr16 24082967 24083006 TGTGTCCTTTCTTTAATGGCTTCTTTATCTGGTGGAGTGT 42.01
chr16 23965510 24157510 apoc4 chr16 24083007 24083041 CTCCAGGCTAATTTTCTGCTCTCAGGTGTTGAGCG 43.26
chr16 23965510 24157510 apoc4 chr16 24083042 24083081 GGTGTTTTACATTTCTACGTTTTCCCACTGATGTGTGGTC 42.02
chr16 23965510 24157510 apoc4 chr16 24083082 24083117 CGCTGGGATACCTCAGCTTTTCTATTCTTCATGCCT 42.57
chr16 23965510 24157510 apoc4 chr16 24083118 24083158 AATTCACTTTGATAAAAGCCATTAATGCTGCATGAGGCACG 42.58
chr16 23965510 24157510 apoc4 chr16 24083272 24083308 TGTCTTAGCTGTCTTAGGCCTCAGCATTTTGAACTGT 42.33
chr16 23965510 24157510 apoc4 chr16 24083399 24083439 TACTCACTAGATGGCAGCAGATACATGTGACTATCTGTTCC 42.20
chr16 23965510 24157510 apoc4 chr16 24083519 24083559 TTGGAAAGCACATCTGTGTCATGTTGAGTAATCTCATCACA 42.15
chr16 23965510 24157510 apoc4 chr16 24083563 24083602 AAACATGCACAATTATAGCCGAGAAAGGTGTCCATAGAGG 42.36
chr16 23965510 24157510 apoc4 chr16 24083652 24083692 TTGAGCACTCTGGTTTAGAATGACTCTTTAGTACAGCAGGC 43.06
chr16 23965510 24157510 apoc4 chr16 24084265 24084305 TGAAAGAAAATCACAGCAAAGCTTTTAATTGCGGTAGTGCA 42.42
chr16 23965510 24157510 apoc4 chr16 24084328 24084365 TTTTACAACCCAGAGAAACCCTGAACATTGTTGTGTGC 42.36
chr16 23965510 24157510 apoc4 chr16 24084506 24084546 TACCCTCAACTCATGCATAGTTTTAGCATCAGCTGATGATG 42.16
chr16 23965510 24157510 apoc4 chr16 24084587 24084627 ATAGTTATTCTGAATGGTCCAAACCCAAATCTACCACAGGC 42.22
chr16 23965510 24157510 apoc4 chr16 24084693 24084733 AGAGAGAATGTGTTTCAAGTTCTCATCTTAGGAGTGTCGCT 42.48
chr16 23965510 24157510 apoc4 chr16 24084821 24084861 GCTGTGTCCATTAATACTTCTACCAAAACTGGAGTCACTGC 42.55
chr16 23965510 24157510 apoc4 chr16 24084903 24084937 TTTTCTCCACCCATCACCCATCTCAGTCCTTCTCA 43.11
chr16 23965510 24157510 apoc4 chr16 24085529 24085569 ACCAAAATGTAATCCATCCAATCCAAGTGTCCATCACTACA 42.06
chr16 23965510 24157510 apoc4 chr16 24085644 24085684 TACACATTGAGAATTCTGACTTTACCCCACTCGCAATTCTT 42.05
chr16 23965510 24157510 apoc4 chr16 24085784 24085821 TTTTGTACTCAGAGCACAGTGTACAGTAAGTGCTGACC 42.20
chr16 23965510 24157510 apoc4 chr16 24085847 24085887 AAAAGAGGGAAAAGTGTGAGTTTGGAGCTTGAAAATGTGTG 42.27
chr16 23965510 24157510 apoc4 chr16 24086139 24086179 TAAACCAAAACAGAGATGGAAAACAGACTTTGCATTGCTCC 42.19
chr16 23965510 24157510 apoc4 chr16 24086180 24086214 AGAGTGCACATTCCCCTGCTAGAGATGGACATCGT 44.52
chr16 23965510 24157510 apoc4 chr16 24086282 24086322 TCTGATCTTTAACACTAAAGCGAGTGCCATTTAACAGCAGA 42.11
chr16 23965510 24157510 apoc4 chr16 24086324 24086364 TCCTGGCAGACAGAAAGTGATTTTCATGTACAGTAAATGCT 42.20
chr16 23965510 24157510 apoc4 chr16 24086467 24086504 TTTTCATCTCACTTTACCTTCAGTCCCCATCTGCTCTC 42.01
chr16 23965510 24157510 apoc4 chr16 24086534 24086574 AGTACTGCTGTATTTGAATTCTGTGTCTGTCCAATTACGCA 42.11
chr16 23965510 24157510 apoc4 chr16 24086610 24086650 ACATTGACAACGGTATAAATTGTGCTGGATTCAATAGCCCA 42.59
chr16 23965510 24157510 apoc4 chr16 24086651 24086685 CCTTTGCATAGCAGACTGTGTGCTCACCATTGTTT 42.53
chr16 23965510 24157510 apoc4 chr16 24086686 24086725 ATCACTTTGTAAGCTGTCTGTGTACATTGCTCTTCATGCC 42.79
chr16 23965510 24157510 apoc4 chr16 24086726 24086760 ACACTCCCTCCTCTATTGTTTCCAGAGGCTGCTAA 42.94
chr16 23965510 24157510 apoc4 chr16 24086762 24086802 TGAGTGTTGATTCTCCATTCTAATGGTTTCATTGAAGGGCT 42.17
chr16 23965510 24157510 apoc4 chr16 24086935 24086975 TGCTAGTGATAAGTTAATAACGCAGCAGTATGGCTGTTTGT 42.17
chr16 23965510 24157510 apoc4 chr16 24086976 24087015 TTCTGAGACGTCAAACAATGGCGAAGTTGATATTGCTTTC 42.02
chr16 23965510 24157510 apoc4 chr16 24087651 24087691 GTTCACTGTTAAAGAAAATATGTTGCCGAGTGATGCACAGG 42.26
chr16 23965510 24157510 apoc4 chr16 24087692 24087731 TTAAAATCCGATCTGGAACAGCATGGATGAGTGAAACAGA 42.16
chr16 23965510 24157510 apoc4 chr16 24087732 24087772 GTGGAAAACTTAAACCGTTATGCAAACAGTAGGCAAATCCA 42.17
chr16 23965510 24157510 apoc4 chr16 24091095 24091131 AAAAGTGATGTAAAGCAGGAAGGTGACCGTTTAGGGG 42.83
chr16 23965510 24157510 apoc4 chr16 24091182 24091222 AATTAATGGAAATGCTGTCATCACCTTACCCTCAGACTGTT 42.04
chr16 23965510 24157510 apoc4 chr16 24091325 24091365 ACACAAGCAATCTAATGCCTAATGGAAAATGGAGGAACACT 42.48
chr16 23965510 24157510 apoc4 chr16 24091396 24091436 AATACTGCTTTTACATTCAATTGGCTGACTACCAGTGGAGG 42.40
chr16 23965510 24157510 apoc4 chr16 24091492 24091526 AAAACAGCAGCCTCACATCTCAAATCGACCACTGT 43.11
chr16 23965510 24157510 apoc4 chr16 24091693 24091733 AAAAGCTACATCTGATCAGACAAAATCACAGAGAACTGCGG 42.53
chr16 23965510 24157510 apoc4 chr16 24091769 24091806 CTTGGCTAAAAGGCATGACTAGTCAAAGAGACAGACGT 42.31
chr16 23965510 24157510 apoc4 chr16 24091809 24091848 ACACACACATCCAGTGTGTTCAAAGTTTCCTATGCAAAAC 42.30
chr16 23965510 24157510 apoc4 chr16 24091867 24091907 GGTATACTTACAAAAGAATCTTGAAGGGAACTCGTAGCCCG 42.02
chr16 23965510 24157510 apoc4 chr16 24092011 24092051 TGATTAGAAATACTCTACCAGTTCTTTACACGCACTTGCGC 42.32
chr16 23965510 24157510 apoc4 chr16 24092077 24092117 AGAGAAACTGACAATACCTGTCAGCAGCAGTTTATAATGGC 42.35
chr16 23965510 24157510 apoc4 chr16 24092137 24092177 TTAAAATCACTTTTCATGGCATTACAAACTGCACCCTGAGG 42.13
chr16 23965510 24157510 apoc4 chr16 24092319 24092359 ACAAAGACATGGTGTAACAACATTCTTCAACCAGCCATACA 42.59
chr16 23965510 24157510 apoc4 chr16 24092379 24092419 ATACATGCTTATGTGGTCCCTTGAAACACATTTGAGACACA 42.37
chr16 23965510 24157510 apoc4 chr16 24092488 24092528 TCTAGGCTCTAAAGTAAACCACTTAACCACAGGTTTCTCCA 42.28
chr16 23965510 24157510 apoc4 chr16 24092529 24092565 CAGTCTTCTCAATCTTTGTTGTAAACCCATTGCGGCA 42.32
chr16 23965510 24157510 apoc4 chr16 24093648 24093688 TCAGCGTATCAAATGTAAGGTCTGGATATTTATTTGCCGCT 42.16
chr16 23965510 24157510 apoc4 chr16 24093691 24093731 AGTGAACATCAAAATGTGATGGTAATGCAGCTGTAACTGGG 42.93
chr16 23965510 24157510 apoc4 chr16 24093732 24093769 TTTGCTGTCATCACTTTCTTCATGCCTTCCCTCTATGA 42.20
chr16 23965510 24157510 apoc4 chr16 24093770 24093808 AGATATAAGACTGGTGCCAGTGAACTGTTTTGACAGAGG 42.03
chr16 23965510 24157510 apoc4 chr16 24094113 24094153 AATTTCTGGTTTCCATGACGGAAATCTGGTCACCTTAATCT 42.16
chr16 23965510 24157510 apoc4 chr16 24094154 24094190 GGTTGCCATGACAACCTAACAAGTTTGTTGCTGATCT 42.35
chr16 23965510 24157510 apoc4 chr16 24094204 24094244 TATCTTGAATGACCCATGGAGTGTGAACTTGCAGATTTACG 42.33
chr16 23965510 24157510 apoc4 chr16 24094249 24094286 AAACTGAAATTGGGATCGGCCAGATAGACTGATTCAGT 42.10
chr16 23965510 24157510 apoc4 chr16 24094347 24094387 AATCAGTAAAGAGAAAACAGAAGCTAACCTGGCACTACCAG 42.02
chr16 23965510 24157510 apoc4 chr16 24094391 24094431 CTGCAAAGTAAACAAGGGGATCACGAAAATCACTAAAAGCC 42.32
chr16 23965510 24157510 apoc4 chr16 24094515 24094555 ACTTGTCTTTCAGGAAGAAATACATACAGCTTGAGAGGCAG 42.03
chr16 23965510 24157510 apoc4 chr16 24094556 24094590 ACAGGGCATCACGAGGACTCGAGTAGAGCTGATAA 43.89
chr16 23965510 24157510 apoc4 chr16 24094591 24094627 ACAGACAAGGCTCAGCTATGTGAGTAATGTCAAGGTC 42.16
chr16 23965510 24157510 apoc4 chr16 24094628 24094668 TTCCTGCTATCTTTCCTTTAATGCATGAGAGATTCCCTCCC 42.96
chr16 23965510 24157510 apoc4 chr16 24094669 24094709 AAATACTGACAACCATAAAACAGCCATACTTGTCCTGCTGG 42.66
chr16 23965510 24157510 apoc4 chr16 24094710 24094745 TGTAGCTGTCTCTGCAATCTCTCCTCATCAGTCACA 42.67
chr16 23965510 24157510 apoc4 chr16 24094807 24094847 TTGAAGTAGCAAAGCGAGATAATTTTGCTAATCTGCAAGGC 42.09
chr16 23965510 24157510 apoc4 chr16 24094848 24094884 TGGTTTGATAACATTCTGCTCTGAACCCAAGCACAGT 42.82
chr16 23965510 24157510 apoc4 chr16 24094885 24094919 AGGGGTTGTGATGGAGGGACGAGGATAATGACAAA 43.33
chr16 23965510 24157510 apoc4 chr16 24095753 24095793 GTTGCCTAAAATGATTGAATGTTAACCAGAGCATGACCTCG 42.09
chr16 23965510 24157510 apoc4 chr16 24095799 24095839 ACTGCTGTTGTTTATGCAAATTTGTTTCTGTCATACCGAGC 42.41
chr16 23965510 24157510 apoc4 chr16 24095851 24095885 GCAGCTCACACACCTGCCCTCAGGTGACAGAAATT 45.99
chr16 23965510 24157510 apoc4 chr16 24095909 24095949 TGCTTTGCTGCTGCTTATCCATCTACTATTAAAGCAAAAGC 42.02
chr16 23965510 24157510 apoc4 chr16 24097178 24097215 TTTTAAGGCACTTCTGCTCATCAGACCAAAGTACAGCA 42.52
chr16 23965510 24157510 apoc4 chr16 24097699 24097739 AGAAATACAGAGTGGATCCATATTGGCAGAAAATGGAGAGC 42.10
chr16 23965510 24157510 apoc4 chr16 24097762 24097802 TCATCACTAAATCAATGCAATGGATCCAGACATCATTGCCT 42.42
chr16 23965510 24157510 apoc4 chr16 24097814 24097854 ATGAAATCCATAACAACATGCTTGAAAGCGCCTAATACAGC 42.17
chr16 23965510 24157510 apoc4 chr16 24097855 24097895 TGACTCACTCTTTTCCTCTGTCTAAATATTCACGCCATCCC 42.87
chr16 23965510 24157510 apoc4 chr16 24098052 24098092 TCTCAGTATCAAACTCTATTAGCATGCATTTGCTCCTGTGC 42.38
chr16 23965510 24157510 apoc4 chr16 24098093 24098127 TGATGTTCTGACAGGTGGATGAGCTCCTCTTAGGA 42.57
chr16 23965510 24157510 apoc4 chr16 24098132 24098172 AACTGTCAGAATCGATGATTTAAGATGGATCCGCAAATGCT 42.43
chr16 23965510 24157510 apoc4 chr16 24098277 24098317 AACGATTCCCTTGTATGCAAATCAACACAGGAGGAATTTCA 42.67
chr16 23965510 24157510 apoc4 chr16 24098319 24098354 TGCGTCGACAGAAACCTGGCAGGTTGAGGCAAGAAT 46.95
chr16 23965510 24157510 apoc4 chr16 24098355 24098393 GGCCTGCTGTAGAAGAAGGTTTTATGGTATATTGGCTGT 42.36
chr16 23965510 24157510 apoc4 chr16 24098394 24098428 GTCAGCTGTCTCGAGGTTAAGGTAGGCAGCTCACT 44.61
chr16 23965510 24157510 apoc4 chr16 24101546 24101586 ATTTTATCTAGTGACACAGACCATACGCTCTGTGACCATGC 43.11
chr16 23965510 24157510 apoc4 chr16 24102013 24102053 TTTCGTCAAGCATTATTGCATACACGAGTCTTTAGTGACCC 42.50
chr16 23965510 24157510 apoc4 chr16 24102054 24102091 AGTCCTACAGTATGTCATCCAATTCTCTTGATGGCGGT 42.80
chr16 23965510 24157510 apoc4 chr16 24104427 24104467 TTTCAGTCTCATTTCATTTCAGTGTCTTTCAGCCACACTCT 42.23
chr16 23965510 24157510 apoc4 chr16 24104542 24104582 TACAATGTAATCAAACTATGCATTTGTTTGCTGTGTGCCCC 42.40
chr16 23965510 24157510 apoc4 chr16 24104909 24104949 AATATTTTGGGCCCACTAAATATTTGCTTAGGCTTTGCTGC 42.46
chr16 23965510 24157510 apoc4 chr16 24105815 24105849 TGCTATTGCCCACACCAGATACCATTCACCCTTAT 42.32
chr16 23965510 24157510 apoc4 chr16 24105924 24105964 TGTTCGAGTCTTTGTTTGTCGATACCTGTATGGTTTCAGAG 42.01
chr16 23965510 24157510 apoc4 chr16 24107408 24107442 ACTGGCCATCACACATGTTTCCAGTGTCTGAGATG 43.01
chr16 23965510 24157510 apoc4 chr16 24118621 24118661 TTATGTTAAGAAGACCTGAAGATGCTGCAACCAATAAGCCA 42.27
chr16 23965510 24157510 apoc4 chr16 24119565 24119605 ACATTATGGTGTCCGAAGTCTCTTTGTTAAGAAGCTTGTGT 42.10
chr16 23965510 24157510 apoc4 chr16 24120504 24120544 TTATACTCTTCTAAAGGCTGTAACACCAGAATGGCTGTCGG 42.85
chr16 23965510 24157510 apoc4 chr16 24123649 24123689 AAGTTCATTCTAATTTTGCAGCATTTCCAGTTTCCAGGTCC 42.15
chr16 23965510 24157510 apoc4 chr16 24123855 24123892 GGGGAACTTTAGGAAACCAGGAAAAGGTGTGAACTACA 42.43
chr16 23965510 24157510 apoc4 chr16 24128031 24128071 TTTATAGGGGTTTTCTCATTGAGTTCAACTGGTCTGTTGGC 42.49
chr16 23965510 24157510 apoc4 chr16 24129038 24129078 ATGGTGAATGGTAATGAATTTAATTCTTGGGCTCTCACCCA 42.29
chr16 23965510 24157510 apoc4 chr16 24129215 24129255 TGACATTTCTGTATGTGAATGATGACATCACATGCTGCACT 42.50
chr16 23965510 24157510 apoc4 chr16 24134705 24134739 GCACGGTGCATTTGGTGTGCAAGCCCCTTTATTCT 45.75
chr16 23965510 24157510 apoc4 chr16 24135021 24135061 AACATAAATATGAAACTGACCTCAGCGGAGGATGAAATGCT 42.18
chr16 23965510 24157510 apoc4 chr16 24135388 24135428 TAAAATCGGTTTCTGCTTTCTGAACAATAAATGTGCCAGGC 42.36
chr16 23965510 24157510 apoc4 chr16 24137271 24137311 ACCAACTCATGCTTTAACTGCTCATTAAAGTGCAAATGTGC 42.61
chr16 23965510 24157510 apoc4 chr16 24137312 24137346 AAGGTCACTATAACACTGCTCCAGCTGTCATCTGG 42.23
chr16 23965510 24157510 apoc4 chr16 24137404 24137444 AGCATTTATAGTTTCTCTGCCTTTCTTCATGTTTGTCCCCT 42.18
chr16 23965510 24157510 apoc4 chr16 24137562 24137598 TTTTCTCTCTCTAAACAAGGACGTGTCCCTCTGGTGC 43.42
chr16 23965510 24157510 apoc4 chr16 24137620 24137654 CAGCAGCGCTCGTCTCCAGGGAGGAGATGCTATTG 46.72
chr16 23965510 24157510 apoc4 chr16 24137655 24137694 TTTCCTAGTCCCACTGCTCTCATTCACAATTATTACAGCC 42.06
chr16 23965510 24157510 apoc4 chr16 24137695 24137729 ATTACTGGCTCTCTCGCTCCACGCAGTCTGGGATG 46.27
chr16 23965510 24157510 apoc4 chr16 24137730 24137769 GAATATGAACAAAGAGGCTGTTCTGCTGTTGTTTCTGGTG 42.21
chr16 23965510 24157510 apoc4 chr16 24137807 24137841 CCACGCAGCAGCCTACACCCTCCTACACACAAACA 46.98
chr16 23965510 24157510 apoc4 chr16 24137852 24137890 TTTTCATAAAGTGTCCCCAGAAGTGACCCCATCATACAC 42.28
chr16 23965510 24157510 apoc4 chr16 24137900 24137935 GGGGAGGCTCTCCAAAGAAATAATGGATCACTGAGC 42.79
chr16 23965510 24157510 apoc4 chr16 24137938 24137972 GGGGATGAAAGTTCAAAACCATCTAATGCAGGCCA 42.26
chr16 23965510 24157510 apoc4 chr16 24138653 24138693 TCTATGCTATTCCACAGACTACACCACTTCTTCACACAACT 42.38
chr16 23965510 24157510 apoc4 chr16 24139337 24139371 TTTTCACAAGGAACTTAGTGGTCAGCAGCGCAGTG 43.61
chr16 23965510 24157510 apoc4 chr16 24139454 24139494 TCAATAGTGTCAAATGCAATCTGTACGCTCATAATTGCCCC 42.82
chr16 23965510 24157510 apoc4 chr16 24139495 24139534 TGGGCCAACTCACAAACAACACTCAAGACTAATGAATAGG 42.53
chr16 23965510 24157510 apoc4 chr16 24139539 24139579 AAAATGGCTGGCCATATGTCCCATTTAGTTCATGGAAATTG 42.22
chr16 23965510 24157510 apoc4 chr16 24141244 24141284 AATATGCACCCATTTTGAGCCAGACTTACAGAAAACCTTGA 42.56
chr16 23965510 24157510 apoc4 chr16 24141309 24141343 CCACAGGCCCCGCGGTCACTTGGCAGATAAATTTT 46.57
chr16 23965510 24157510 apoc4 chr16 24141344 24141381 TTGTGATCGTCCACTGTGACTTGGGAGATATTAAGGGA 42.59
chr16 23965510 24157510 apoc4 chr16 24141392 24141432 TCTATGGTATAGCGATCTGTAAATGTTCCAGCATCAGAGCC 42.70
chr16 23965510 24157510 apoc4 chr16 24141433 24141467 TACGGAGGACTTGTAGGCGACTTGCTTTCTGCCTC 45.06
chr16 23965510 24157510 apoc4 chr16 24141635 24141674 AAAGGTAACCACAGCCATGTTGAAATAAAGCCATATTGCA 42.02
chr16 23965510 24157510 apoc4 chr16 24141838 24141878 TAGCGAGTTACAAGCATATCCATTCATTTGTCAGCAATGCC 42.95
chr16 23965510 24157510 apoc4 chr16 24142484 24142524 ATTAACCTATTTCATATCGGGTCATATCGGGTTGTTTGCGT 42.05
chr16 23965510 24157510 apoc4 chr16 24142594 24142628 TTTTCCAGCCTTTTGCACTACCAGATTGTGTGCCA 43.67
chr16 23965510 24157510 apoc4 chr16 24142629 24142663 CATCAATGGTGCTGGCATTGTGCATTGCGCACACT 46.31
chr16 23965510 24157510 apoc4 chr16 24142795 24142835 TTAAAATCTTTATGTCAAAACATCCAATCCTCCGGAGGCCA 42.34
chr16 23965510 24157510 apoc4 chr16 24142836 24142875 AGTCTGATGTGAGAGCAGAAATCCTGGTACTACCAAAACT 42.53
chr16 23965510 24157510 apoc4 chr16 24143002 24143042 TTTTGCTTTTGATTGGGACTTTTGGTCAAATCGGTAACTGT 42.18
chr16 23965510 24157510 apoc4 chr16 24143172 24143212 GATATACAAATCAAACACGTCAAAGAAGGCAGAAAGTGGCC 42.17
chr16 23965510 24157510 apoc4 chr16 24143316 24143356 TTGAAGTTTACTGTAACTAGGACCTTTACCCCAGTAGCTGC 42.69
chr16 23965510 24157510 apoc4 chr16 24143423 24143462 AGTTTGCTCCCTCCCACTAGTTATAGTTACTGAATCAGCA 42.31
chr16 23965510 24157510 apoc4 chr16 24143490 24143525 AAAACTCTCCAAAAGCCAAAACCTTGCCCCTCTAAC 42.36
chr16 23965510 24157510 apoc4 chr16 24143690 24143724 CCTCTGCAGAGGTGGTGTACGTACAGGGCAGCATG 46.85
chr16 23965510 24157510 apoc4 chr16 24143730 24143769 ATCTCCTTTAAGAACGTGCATTTCTGGATTCACCTTGACT 42.14
chr16 23965510 24157510 apoc4 chr16 24143852 24143892 TTATTTGAAAACTGTACTTGTTTGGAGGGAAAGACCCAGGG 42.51
chr16 23965510 24157510 apoc4 chr16 24143901 24143936 GGGGAGTGAGCAACACTCATAATAATTTGGCAGACG 42.03
chr16 23965510 24157510 apoc4 chr16 24143937 24143971 TCTTTTCACCACAGCAGCATCAGAGTCACACACAG 43.15
chr16 23965510 24157510 apoc4 chr16 24143972 24144008 TCAGAAATGATCCACATGCTGTGAGTCTGAAACAGCC 42.94
chr16 23965510 24157510 apoc4 chr16 24144009 24144043 ATTGTGTTCCCGCTGCCTCCAAACATGAAGCCCAG 46.58
chr16 23965510 24157510 apoc4 chr16 24144044 24144078 CTGCACAGAACCAGGTGCAAGAGAGAGCCAGGAAA 45.65
chr16 23965510 24157510 apoc4 chr16 24144079 24144113 AAAGGGCGGTCGATAACCCTTTGCTCTCATCAAAT 42.97
chr16 23965510 24157510 apoc4 chr16 24144414 24144453 ACCATGCTGCTTAACATTCATGTGGAAACTGTTTGAAGAG 42.13
chr16 23965510 24157510 apoc4 chr16 24146146 24146186 GTAATTTATGTTCTTCACTTCACTCCCACTTTGCACAAGGC 42.16
chr16 23965510 24157510 apoc4 chr16 24146267 24146307 TGGTGTAGCCTTGTTTAGAAAGATCACATGAGAAATGTGGC 42.61
chr16 23965510 24157510 apoc4 chr16 24146308 24146342 ATCGGGACAGACAATAATCTCCCCTAGGATCCTCC 42.47
chr16 23965510 24157510 apoc4 chr16 24146348 24146388 TCCTAGATCCCTTTGGCTGATAGACAACACACATAAACACA 42.63
chr16 23965510 24157510 apoc4 chr16 24146389 24146423 CACCCGCTAACATTCTCATGACTCCCACCCGGAGC 46.94
chr16 23965510 24157510 apoc4 chr16 24146424 24146458 ACAGAACCCAAACAAACAGCTCCTGTTCAGTGAAG 42.10
chr16 23965510 24157510 apoc4 chr16 24146459 24146495 AGAACAACTTCACAAGCTGAGTGAAACAAGCAGAGGC 43.40
chr16 23965510 24157510 apoc4 chr16 24146496 24146533 TGTGCTTTCGCTTTAAAACTGAATGAGTGCAACACAGG 42.71
chr16 23965510 24157510 apoc4 chr16 24146534 24146568 AGCCAGCGCACACCAGTCAGATACTATGGGCACAT 46.59
chr16 23965510 24157510 apoc4 chr16 24146612 24146652 TAAAACACATCACTTTTGCAAAATGCCCATATGTGGCAAAC 42.02
chr16 23965510 24157510 apoc4 chr16 24146808 24146848 TGCTTTAGAAGTTTACAGTTTCAGTTGCATAGCCCTTACCT 42.06
chr16 23965510 24157510 apoc4 chr16 24147088 24147128 TTCCTTTAGTGATTGACATTGAACGCTTCAAAGAGCTCAGT 42.37
chr16 23965510 24157510 apoc4 chr16 24147129 24147163 ATGTAATAGTGGGGTCAAAGGGGTCAAAGGTCAGT 42.05
chr16 23965510 24157510 apoc4 chr16 24147217 24147257 TGCAGTCATAAACTGTTTCCCTTGATTTGACCATCTTCTCA 42.21
chr16 23965510 24157510 apoc4 chr16 24148582 24148622 AAGCTCACTTCAGTTCCACTTCTCTCTTTTACTCTCACTGC 42.97
chr16 23965510 24157510 apoc4 chr16 24148637 24148677 TACTATATGTCCACTCTTCTTTTCTGCCTATACGGGAGCAG 42.09
chr16 23965510 24157510 apoc4 chr16 24148678 24148712 CTGCACAGACAGAGGGGCAATTAAAGGGCAATTAG 42.36
chr16 23965510 24157510 apoc4 chr16 24148719 24148753 CTCCGTTCAATCTCCACCTCAGCAGGGGCTGGATG 46.89
chr16 23965510 24157510 apoc4 chr16 24148770 24148805 ACGTGCGGGTGGGTGCGAATGATAGCAAGTGGTAAA 46.95
chr16 23965510 24157510 apoc4 chr16 24148859 24148893 GACTGTGAGCAGCAGACACATCGACAGACACTCAC 44.23
chr16 23965510 24157510 apoc4 chr16 24148951 24148988 TACAGTATTTATGAAGCGCATCAAGTCTGCACACTGCA 42.64
chr16 23965510 24157510 apoc4 chr16 24148999 24149039 TCAAGGCAGTTTTCAGATGGATGGATCATTACAGTATTGGC 42.48
chr16 23965510 24157510 apoc4 chr16 24149047 24149081 GGCAAGACAGAACTGGGCCAGCCGACTTCAGAGAG 46.99
chr16 23965510 24157510 apoc4 chr16 24149085 24149119 GAGAGCTGCTGCAGTCAAAGGCTGCCATCACACTT 46.27
chr16 23965510 24157510 apoc4 chr16 24149131 24149171 TCTATCCTAAAGCGTTAGCTGAACAGTATCCTTCACACACA 42.37
chr16 23965510 24157510 apoc4 chr16 24149172 24149206 CGCACAGTAGGAGAACAGATGCAGCTGTGAACTGA 44.07
chr16 23965510 24157510 apoc4 chr16 24149207 24149241 GTCAGCTGCCTCTCTATTTCAGCTTTCAGGGTCTG 42.84
chr16 23965510 24157510 apoc4 chr16 24149295 24149335 AGTATTAGTAACAAAGCAGATGCTGAGAAAAGACTTGCGCA 42.38
chr16 23965510 24157510 apoc4 chr16 24149393 24149433 ACAGTAGTACAAGGGAAATCCAAAAGACATGATCAGTGTGC 42.32
chr16 23965510 24157510 apoc4 chr16 24149469 24149503 ACGAGGAACAAGGCAATGCTCAACACACAGGAAAA 43.56
chr16 23965510 24157510 apoc4 chr16 24149504 24149543 CAAACCAGGAAACCACTTCGTACCAAAATAAGACTCAGCA 42.73
chr16 23965510 24157510 apoc4 chr16 24149613 24149647 CTGTGTGTGCGTGTCCAGATTGTTGTCAGCAGCTG 45.38
chr16 23965510 24157510 apoc4 chr16 24149648 24149682 TAGGAGTTGATGTGCACAGTAAGTTCTGGGCGTTG 42.89
chr16 23965510 24157510 apoc4 chr16 24151682 24151716 GTCCTTTCTTTCATCTAAAAGTGGGCCCTCCCCTG 43.01
chr16 23965510 24157510 apoc4 chr16 24151756 24151790 AACTGCCAGCGCAAGCACCCACAGAGAGATTGATG 46.28
chr16 23965510 24157510 apoc4 chr16 24151795 24151835 ATGCAGATGAATGGTGTGTATACAGTATCTTTCCACTGTGC 42.25
chr16 23965510 24157510 apoc4 chr16 24151836 24151870 GGACAAACTGTGCACTTATGTACGCACACACACTC 42.44
chr16 23965510 24157510 apoc4 chr16 24151913 24151947 GATCCCTCCCTCATGGGCGAAAGCTTCCAATGTAA 44.17
chr16 23965510 24157510 apoc4 chr16 24151948 24151982 ACTCAATTCTCCATTAACAGCAGCTCGCAGGTACA 42.51
chr16 23965510 24157510 apoc4 chr16 24151984 24152024 AGTCTACATGACATGTAAGCTGTCTGTCCATTCTCTGAAGA 42.13
chr16 23965510 24157510 apoc4 chr16 24152025 24152059 CTCAAACAACAGGAGCCGTGGTGCATGTTCTCACA 44.89
chr16 23965510 24157510 apoc4 chr16 24152060 24152094 CTGGTTGATGCATAGTTGGGTGTTGCTTACAACCT 42.11
chr16 23965510 24157510 apoc4 chr16 24152139 24152178 AAAACAAAGCATTCCACTCTTTAAAGCGATCGTTCAACCA 42.18
chr16 23965510 24157510 apoc4 chr16 24152270 24152310 TATACTTATTACTGCCAGTTTCCCTAAAGCTTGCATTGGGG 42.24
chr16 23965510 24157510 apoc4 chr16 24153128 24153168 TATCAGAAAACTACTTTAACGGTGTGTGCAGATGCTTCACA 42.19
chr16 23965510 24157510 apoc4 chr16 24153342 24153382 AAAATGAATATACGATGAGGATCCCTTTTCAGTCTGCTGCA 42.04
chr16 23965510 24157510 apoc4 chr16 24153390 24153430 TATATCAGCCATAGGCCACATGCAGTTCACTTTTACTTTCA 42.03
chr16 23965510 24157510 apoc4 chr16 24153493 24153531 AACCTTCTGGCGAATATCCAGAAGAAACTGAATGGATGA 42.02
chr16 23965510 24157510 apoc4 chr16 24153532 24153566 ACATGTCTTTCTAACCGCATGTGACAGTGGGTCAG 42.92
chr16 23965510 24157510 apoc4 chr16 24153567 24153603 CACAGCTCAGCAGCTGCATTCAATTCAAATGTTCTGT 42.80
chr16 23965510 24157510 apoc4 chr16 24153608 24153648 AAACGACCTATGTATCTGTCAAATGCACAACCAGTGAATGC 42.97
chr16 23965510 24157510 apoc4 chr16 24153649 24153683 AAAAGACACCAAACACAGGCTGAAATCAAACCCCA 42.41
chr16 23965510 24157510 apoc4 chr16 24154095 24154135 ACAATGCAGCAGAAGCAAAATAAAGAGAACATGCACAAACA 42.59
chr16 23965510 24157510 apoc4 chr16 24154181 24154221 TGTCCACAATTAACACTGAACTGAGCAGTTTCACATTCAGA 42.33
chr16 23965510 24157510 apoc4 chr16 24154273 24154307 AAAACAACAGACACCCGTGCTGATGAAAGCAGCAC 44.27
chr16 23965510 24157510 apoc4 chr16 24154477 24154517 AATAAGCCTTAAGTATGGCTTCTGGAAACTAACCCAAGTGC 42.44
chr16 23965510 24157510 apoc4 chr16 24154646 24154686 TTTACGGAGGGCTGTAATTTTCAGTGTTGATGTTGTTCTGA 42.39
chr16 23965510 24157510 apoc4 chr16 24154687 24154724 ATGTTATTGCTATGGAAACAGGGTATCAGGCAGGACTG 42.31
chr16 23965510 24157510 apoc4 chr16 24154725 24154759 CCATGGGGAACAGCAGTGAGTGGGAAGTGAGAGTT 45.28
chr16 23965510 24157510 apoc4 chr16 24154760 24154794 TCAGGGCAGCCTCAATGTCAGCAGTGTTACAGCTG 45.81
chr16 23965510 24157510 apoc4 chr16 24154795 24154829 GATGACATTCACTACTGCTGATGCTGACAGCACAC 42.13
chr16 23965510 24157510 apoc4 chr16 24154830 24154867 GTCAGGACTCAAACTTCAGTCCTTTCCTCACACAAAGT 42.41
chr16 23965510 24157510 apoc4 chr16 24154889 24154929 TTAAGATACAGAGCAGAAGTCATGTAGACCACCTTTGTGCA 42.67
chr16 23965510 24157510 apoc4 chr16 24156200 24156239 AAAACAAGACAATAGCGACTTTATAGCAGGAAGTGGGTGA 42.10
chr16 23965510 24157510 apoc4 chr16 24156352 24156388 TTAATAGATGTAGAAGGTGGAGAGGGGCATGATGGGT 42.47
chr16 23965510 24157510 apoc4 chr16 24156389 24156423 CCATGTAAGGCCTGACATCAGTCATCACTGCTGTG 43.18
chr16 23965510 24157510 apoc4 chr16 24156424 24156458 ATGAGACAAGAACAGGTGCAAGAGCACCAATAGCA 42.86
chr16 23965510 24157510 apoc4 chr16 24156628 24156664 GGGAAATAAGAAGTGAAACTGCGGTTGGGAAACAGAC 42.31
chr16 23965510 24157510 apoc4 chr16 24156818 24156858 TAAATCATGTGAACTTGAGTCACTCTAGTCAGCTGTTTGCC 42.23
chr16 23965510 24157510 apoc4 chr16 24156869 24156909 TCTCATCTCATCCCAATTATTGTCAACTTTGAGCCTGTCAC 42.23
chr16 23965510 24157510 apoc4 chr16 24156910 24156945 AAGCATCAAATGCAGACATTCCTCATCCTCATTCGC 42.27
chr16 23965510 24157510 apoc4 chr16 24156985 24157023 AATTCGTATTTCCTGTTTGTGTGAAATGCATGACTGCCA 42.22
chr16 23965510 24157510 apoc4 chr16 24157105 24157145 TGCAAAATAGCATACACACACAGCTTTCATGAAGTTTTGCA 42.43
chr16 23965510 24157510 apoc4 chr16 24157437 24157473 TAGGGTTCACCAGATTCACCAATGATAGGGTGTTCAG 42.01
chr16 23965510 24157510 apoc4 chr16 24157474 24157509 ACATTCAGTTTTCCTCAGGACAGTCCCATTTCAGCA 42.64
chr19 17710393 17960393 klf2b chr19 17710878 17710913 GGCCTTAAGCTCATTGACTCATGTTGTTGTTGCTGT 42.44
chr19 17710393 17960393 klf2b chr19 17710970 17711004 AAGACTGGCCTCGAACAGGTCCTGTGCTCATTGTA 44.86
chr19 17710393 17960393 klf2b chr19 17711005 17711039 TAGAGTGAAGAGGCCAGCAGGAGGGATCATGCTCC 45.89
chr19 17710393 17960393 klf2b chr19 17713372 17713412 ATAACAGAAGTATGAAGAAAGGCAGTTTTAATGGCGCCTCT 42.27
chr19 17710393 17960393 klf2b chr19 17713413 17713447 GTTTTCTCAGGCTGGACATTGACCGGCTGCAGTAC 44.95
chr19 17710393 17960393 klf2b chr19 17713448 17713482 GTGAGCGGCGTCACCTGCACATCATGACTAACACT 45.78
chr19 17710393 17960393 klf2b chr19 17713486 17713526 CCACTTCTACTATCATATCCGTTATCCTGACAGCAGATCCA 42.01
chr19 17710393 17960393 klf2b chr19 17713535 17713569 CGGAGCTGAGCGAGAGAGGACACCGACTGATCAAA 46.06
chr19 17710393 17960393 klf2b chr19 17713595 17713635 TTCATGAGTATGAGTGAGTGACTGAACACGTACATCACAGC 42.93
chr19 17710393 17960393 klf2b chr19 17713636 17713675 TTAATCTGTTAATACACTGACGCACTGGTGGAAACACACA 42.26
chr19 17710393 17960393 klf2b chr19 17715515 17715555 TGCTTTAAAGGTTAGGGTTACATTTCACGTAAACACGCTCA 42.46
chr19 17710393 17960393 klf2b chr19 17715556 17715596 AAGTTACGTCCTTTTAGCGTTCTGTGCATGTCAGAAAATGA 42.58
chr19 17710393 17960393 klf2b chr19 17715597 17715637 TGACCTGCCAAACAAATCTTCGGAGAATGCTAAGATATTGC 42.80
chr19 17710393 17960393 klf2b chr19 17715699 17715739 AAAACAGCTCAAAGTGACAGCAACGCTAAACTTAATCAACC 42.33
chr19 17710393 17960393 klf2b chr19 17715740 17715780 CATCCTTCAAATCTCAGCATTCCTGTCTAAAATGAGCGAGG 42.65
chr19 17710393 17960393 klf2b chr19 17715817 17715857 TTGTCAAGCTATTTAAATCTTCCCTGTTCATGTGAGCAGGT 42.25
chr19 17710393 17960393 klf2b chr19 17717056 17717096 TATTTTACTTAACATCCGGGAGGCCAAATTGATGCAACTCT 42.34
chr19 17710393 17960393 klf2b chr19 17718215 17718255 TATGTAAACTCTTAGCTAAGCACTGGATGTTTGACAAGCCC 42.20
chr19 17710393 17960393 klf2b chr19 17718288 17718322 AAAATGACAGTTGCGTAAGAGACGGAAACAGGCAG 42.22
chr19 17710393 17960393 klf2b chr19 17718374 17718409 AAAAGCGTTTACGCATTTGTGCACGACGAATTCTCC 43.12
chr19 17710393 17960393 klf2b chr19 17718432 17718466 AAAACAAGGCCAGCAGGTATGTTTGACAGGTGAAA 42.24
chr19 17710393 17960393 klf2b chr19 17718467 17718503 TGCGTGGAATGTGTATATTTTGCAACGCTACTCAGTG 42.11
chr19 17710393 17960393 klf2b chr19 17718504 17718538 CTGCAATGAAAACACGCCCGTAACTGTACGCATGA 43.90
chr19 17710393 17960393 klf2b chr19 17718566 17718605 AGATTATTACGAGCATCCTCTGCAAGCAAAACAGATAGCA 42.19
chr19 17710393 17960393 klf2b chr19 17718883 17718922 TCGATAACAGGATTGCTCAAAACAGTCCAAATGAATGCAG 42.01
chr19 17710393 17960393 klf2b chr19 17722790 17722830 TTTCTATCCTTTCACCCTGATGGCTTCATAACAGACACAAC 42.23
chr19 17710393 17960393 klf2b chr19 17722901 17722941 TCTCCTTCTGAAGTATCTGACTCAGCACATCTTTCATCTCG 42.37
chr19 17710393 17960393 klf2b chr19 17722942 17722982 GCACTTATTTTACTGGCTTTATGAGTCTTGGAGCTGTCAGA 42.17
chr19 17710393 17960393 klf2b chr19 17723007 17723047 TTTCATATCTCAATTTGGCTGCATGTTATCGGCAGAATCCC 42.93
chr19 17710393 17960393 klf2b chr19 17723048 17723085 AGCCATGCAATGGTTTGTGTAAAGTGTCTGTAATTGGT 42.04
chr19 17710393 17960393 klf2b chr19 17723086 17723124 TTCCACTGGAGATAGCGAGCAGCTGTATCTTATCTTACA 42.21
chr19 17710393 17960393 klf2b chr19 17723125 17723159 GTGTGTGTGAATCACTGTAGTGTTGTGTTGGCACT 42.16
chr19 17710393 17960393 klf2b chr19 17723160 17723194 AGAAACCCTCTGTGTGTGCTAGAGAATAGGGGAGT 42.59
chr19 17710393 17960393 klf2b chr19 17723208 17723242 GGTATCGAACCTCACCCTGCGCTGTGACTCACCTG 46.76
chr19 17710393 17960393 klf2b chr19 17723248 17723282 CTCCTGTGGGCGGATTGAGACGGAGACACTCTGTC 46.29
chr19 17710393 17960393 klf2b chr19 17723283 17723317 TGCACACTTCTGCACCTCTGATAAACACTGCTCAT 42.81
chr19 17710393 17960393 klf2b chr19 17723344 17723384 TGCTACATGCATAAATGCAAAAGCAATCTTACGAGTTTGGC 42.64
chr19 17710393 17960393 klf2b chr19 17723385 17723420 AGAAGCTGACGTGGAAGCATCAGTGTTTGTTTTAGG 42.03
chr19 17710393 17960393 klf2b chr19 17723921 17723957 ACACATTTGTACAGTGCAGTGTTTTGACCTCTTTGCT 42.09
chr19 17710393 17960393 klf2b chr19 17724872 17724908 TTTTATCAAGCAACGGGTGATCACGGGTTAACTCACT 42.60
chr19 17710393 17960393 klf2b chr19 17724915 17724951 AAAATGCCAAGCTATTTGCGTTAAACGCAACAGGTTT 42.05
chr19 17710393 17960393 klf2b chr19 17726021 17726061 TGTACACTTCTACAACTCTGATAAGGACTGCTCATTGGACA 42.24
chr19 17710393 17960393 klf2b chr19 17727254 17727294 ACGAACTCAAACATTTCTCCTGGAAATCCTCTGTTCATTCA 42.16
chr19 17710393 17960393 klf2b chr19 17727341 17727381 ATTCCTCCTAAGAAGCAATAAATGTGCATGGCTCATGATCT 42.16
chr19 17710393 17960393 klf2b chr19 17727382 17727421 GCAGTGTGTTCTGGAGAACGCAGTTAAGAAATTCATTACG 42.09
chr19 17710393 17960393 klf2b chr19 17727422 17727461 ATGCAATTATACAACCTTCACTCTCATTCCTCTGCTGTCC 42.22
chr19 17710393 17960393 klf2b chr19 17727462 17727499 ATCTGTACAGGTATGACTGATAAGGCAGTCACTCAGCA 42.42
chr19 17710393 17960393 klf2b chr19 17727545 17727584 TACGGAGTAGTAAAACACATTAAGCAACACACACACTCGG 42.31
chr19 17710393 17960393 klf2b chr19 17727585 17727621 TCATCTAAGGACAGACACACCTTCAGCACTTGAAAGC 42.56
chr19 17710393 17960393 klf2b chr19 17727657 17727697 AATGACTGATATCAAACACACCTTTTCAAGTGCACAGGAGA 42.30
chr19 17710393 17960393 klf2b chr19 17729214 17729248 AAAAGCAACAACCTTCAGCAAGTGCCACAGCAACT 44.36
chr19 17710393 17960393 klf2b chr19 17729347 17729387 ATTTTCTTTTAAATCTCAGGTGACGCAACTAAATCCCCGGT 42.52
chr19 17710393 17960393 klf2b chr19 17729437 17729471 CATCAGCCATTGAGCTGCAGCGAAGGTCACTAAGG 44.87
chr19 17710393 17960393 klf2b chr19 17729472 17729510 TGATTCACACTAGAAATTCAACACAAAAGCGAGGGCTCA 42.69
chr19 17710393 17960393 klf2b chr19 17729511 17729545 TCCAGCGCAGTTCCCATCCGATCTATCATGACTCA 44.50
chr19 17710393 17960393 klf2b chr19 17729546 17729581 TACACTTCAGTCACAATAAAGCAGAGCAGGCTCACA 42.34
chr19 17710393 17960393 klf2b chr19 17729586 17729626 TCCCAGAAGTCTTTGTTCGGAGACTCTGAAAGTACAATAGC 42.75
chr19 17710393 17960393 klf2b chr19 17729627 17729661 TGGTTAAGGAGACTAACCGGGGCGGATGGACTAGT 45.32
chr19 17710393 17960393 klf2b chr19 17729662 17729698 TTACCATTCCATAGGAGCCTCAGGTGACTCAGTTACA 42.41
chr19 17710393 17960393 klf2b chr19 17732060 17732100 AAGTCAAGCGTAAAACACATTACAGTAATGACGACTGAGCG 42.61
chr19 17710393 17960393 klf2b chr19 17732185 17732223 AAAATGACCCAAACACGAACATTTCCAACCAATTTTGCG 42.33
chr19 17710393 17960393 klf2b chr19 17732224 17732261 ACATCACCAGTTCCTGTATTGTAGACTTGACCTCCTGA 42.40
chr19 17710393 17960393 klf2b chr19 17732328 17732368 ACATCGTGATCAGTAAAGTTAATCAGTGTCGTCCTCCTTGT 42.61
chr19 17710393 17960393 klf2b chr19 17732369 17732403 AGGAAACGCTGATAAACACACGTCCTGCTTGTGAG 43.29
chr19 17710393 17960393 klf2b chr19 17732404 17732438 TCCTTCATCAGAGCCACTGACTCAACATGCTTTGT 42.68
chr19 17710393 17960393 klf2b chr19 17732439 17732476 GCTGTATGATGGTCTCAGTCAGTGCATTGTATTTGGGA 42.49
chr19 17710393 17960393 klf2b chr19 17736469 17736509 AATTTTCATGCATGAATCACAGTTTACCACCAATGTGTGCA 42.40
chr19 17710393 17960393 klf2b chr19 17736532 17736571 AAAATGCCTGACGATAAACAGAAAAGGGATCAAATGCACC 42.37
chr19 17710393 17960393 klf2b chr19 17736602 17736642 CCTCTCACAGGATATTATGTCATTTCATACGCATGTGTCCG 42.23
chr19 17710393 17960393 klf2b chr19 17736643 17736678 CAGGCATTACACTCTCCATATCCAAGCATGTCCAGC 43.05
chr19 17710393 17960393 klf2b chr19 17736717 17736757 AACTTTCACTGCTGCGGCTGTAAAATCAGATTTAGAGATGA 42.31
chr19 17710393 17960393 klf2b chr19 17736793 17736829 TTGCTTGGGAAAGACGCATGATTTGGCTTTATACCTC 42.16
chr19 17710393 17960393 klf2b chr19 17736868 17736908 AAACTTGGAAAACATATATGATCCCACACACCCGCTTTAGT 42.30
chr19 17710393 17960393 klf2b chr19 17736912 17736952 AAGAGATCATGAACACATGGTCAGGTCACGTTTATTCTCAC 42.13
chr19 17710393 17960393 klf2b chr19 17737003 17737038 AAAAGCGTATTCCAGGGTCTGTTACCATTCCTGACA 42.33
chr19 17710393 17960393 klf2b chr19 17737103 17737143 AAATGCTATATGATTATTGAGCCGCATGACACTGGGATTGA 42.28
chr19 17710393 17960393 klf2b chr19 17739168 17739206 AAAACAGGCTTCCATGTAAGAAAACCCCAACTTTGAGTC 42.08
chr19 17710393 17960393 klf2b chr19 17739207 17739246 CACAGCAACTCAGGAAACTCTACCAAACAAATGTGATCCA 42.76
chr19 17710393 17960393 klf2b chr19 17739620 17739654 CCCCAACTTTCAGTCTACAGCAACTCTGCCAAACA 43.26
chr19 17710393 17960393 klf2b chr19 17739795 17739829 TTCAGTTCTCTCAGGCCTGGATTGTGTGTTTCTGG 42.82
chr19 17710393 17960393 klf2b chr19 17739834 17739868 CCTGTGGCCTTCAGTCGGAGTGACCACAGAGAGAA 46.04
chr19 17710393 17960393 klf2b chr19 17739869 17739903 AATGAGCCCTGAGTAAACAGCATCCACAGGCCTGA 45.23
chr19 17710393 17960393 klf2b chr19 17739904 17739938 CTGACATCAAACGCTGCGTCTAGAGCCACAAAACC 43.89
chr19 17710393 17960393 klf2b chr19 17739950 17739990 AATCTGGAACAAGGACATACATTCACTTTCCTAGAGCGAGG 42.89
chr19 17710393 17960393 klf2b chr19 17740012 17740050 TTTTATTTGGAGGAGGATTTGACAGAGCAGCTTCTGTCT 42.10
chr19 17710393 17960393 klf2b chr19 17740051 17740085 GACCTGCTGACGTCTTACACTCTTTCAGGATGACC 42.54
chr19 17710393 17960393 klf2b chr19 17741243 17741283 AATGGGTGTATGATTGTGTTATTTGATGATGGATGGCCACA 42.58
chr19 17710393 17960393 klf2b chr19 17741364 17741404 TTAAATTCCCAGTTGTCACTTGCATCCTATGCATGAACACA 42.66
chr19 17710393 17960393 klf2b chr19 17741405 17741444 ATGATACTGAGTGTCAACAATCTGATCAGCATTTCCCTGC 42.49
chr19 17710393 17960393 klf2b chr19 17741634 17741674 ATAGTAACAAGCTTGGATGGATGCTTGACCTAATAACCAGC 42.21
chr19 17710393 17960393 klf2b chr19 17742247 17742286 AGTAATGCTCTATGGATGCTTCACTTAAGCGCATTTACCA 42.22
chr19 17710393 17960393 klf2b chr19 17744784 17744823 GTTTCCTGTAGGATGCTGATTTCAGCTGACTGAAAACTGC 43.18
chr19 17710393 17960393 klf2b chr19 17748994 17749034 CCATTAATTCCTGGCACATACAAAGTCACAAATAACAGCGC 42.50
chr19 17710393 17960393 klf2b chr19 17749035 17749069 TTTCATGTGTGCCGTCTGCCCAAGCTACGAGTGTG 46.09
chr19 17710393 17960393 klf2b chr19 17749070 17749104 TTTGTTCAACAACAGCGAGGTCCAGGAAAACGCCG 45.41
chr19 17710393 17960393 klf2b chr19 17749129 17749164 TTTTCTCTCTCCGGCACCTTCTCTGTATCTACAGGA 42.24
chr19 17710393 17960393 klf2b chr19 17749165 17749199 AACATCTTTTCGTGGGCCAGGAAGTGTCGCCGTCT 46.99
chr19 17710393 17960393 klf2b chr19 17749224 17749262 AAAACGCCGTTCTCAGCCAATGGGAGGCGGGTTATTTTA 46.65
chr19 17710393 17960393 klf2b chr19 17749263 17749297 AGTGCTGCTATAAAAGAGAAAGCGCTCGCAGGTTT 43.25
chr19 17710393 17960393 klf2b chr19 17749298 17749332 CACACCACTGAGCTCAGAGACCGCGCTGGGTTAAA 46.89
chr19 17710393 17960393 klf2b chr19 17749333 17749367 CTGCGACTCTGAGTCACTTCACAGGCTCTCGCTGC 46.86
chr19 17710393 17960393 klf2b chr19 17749368 17749402 AGAAAGACTGACTCACTGAACACACAGATGCGCTC 42.77
chr19 17710393 17960393 klf2b chr19 17749403 17749437 ATGGCCAGATGTCAATCGCCTATGTAGGCACGGGT 46.52
chr19 17710393 17960393 klf2b chr19 17749440 17749480 TCCTTTTGGAAAGGAAACACAGTGATGTGAGAAGAAACTGA 42.23
chr19 17710393 17960393 klf2b chr19 17750181 17750221 CATTAGCCGGGGTGTCATGTATATTCATTGACTTGTTCAGT 42.28
chr19 17710393 17960393 klf2b chr19 17753245 17753285 GCCAACAATCGATGTGTCATTATAGTCAATTACGCTTTCGG 42.02
chr19 17710393 17960393 klf2b chr19 17753286 17753320 TGGGGCATTTCAGAATGGTGCAATTATGTGTCAGC 42.71
chr19 17710393 17960393 klf2b chr19 17753321 17753361 ATCTTCCTGTCATTTATGCAAGCCTAAAGCATAGCTACACG 42.40
chr19 17710393 17960393 klf2b chr19 17753366 17753400 AAAATATCCCCAGCCTGACGCTTTCTGAGAGAGAG 42.28
chr19 17710393 17960393 klf2b chr19 17753401 17753435 ATGCTGGCGGATTTCTGTAATTAGCACACGCCGCT 46.14
chr19 17710393 17960393 klf2b chr19 17753436 17753470 GCCAGACAAAAGACTGCCGAGGGTCAGGAAGAAGA 45.31
chr19 17710393 17960393 klf2b chr19 17753474 17753514 ATCCTACAGACTGAGAATTTTCCAAGAAAAGCCCTATGTGG 42.03
chr19 17710393 17960393 klf2b chr19 17753530 17753569 ACCTAAGACTCCTTCACATTAGACTTCCTAAGGCACATGA 42.15
chr19 17710393 17960393 klf2b chr19 17753752 17753792 TTTTAAAGGGTGAAACCCCACTCTTTTACTTCAAGTCCACC 42.60
chr19 17710393 17960393 klf2b chr19 17755886 17755926 AAGTGAGTTCAAAGAGCTGGAGAATTTTCCAAGAAAAGCCC 43.03
chr19 17710393 17960393 klf2b chr19 17755927 17755961 AGCGTGTAGGAATGATGGCTACCTGAGCCTCCTTC 44.83
chr19 17710393 17960393 klf2b chr19 17755997 17756031 AAAGCGGATCATGACCGCATGTTTAGGAGAAGTGC 43.48
chr19 17710393 17960393 klf2b chr19 17756035 17756069 GTCACCTAGAGAGAGGACGGAGACCGGCTGACCAC 46.91
chr19 17710393 17960393 klf2b chr19 17756159 17756199 GAGCTACATTTGACTAAGGAGCTAGAGATTTGCTCATCTGC 42.08
chr19 17710393 17960393 klf2b chr19 17757738 17757778 ATAATTCTGCGACTGTGAAACAACATGAGGTTGAGCAAATG 42.16
chr19 17710393 17960393 klf2b chr19 17757825 17757863 AAAAGAGGTTCCCTTCTAAGCTGGGGTCTGATTTCTACG 43.09
chr19 17710393 17960393 klf2b chr19 17757873 17757913 TGCTCTTAGCTGCATTTAGCTTTAGATTTATTCCCCAGAGG 42.08
chr19 17710393 17960393 klf2b chr19 17757937 17757977 TTATTAATACGAGAGCAAACACGAGACAGAAAGGGTTCACC 42.08
chr19 17710393 17960393 klf2b chr19 17757985 17758024 ACACACGTTCAGGATGTTATTCTGTTAGTCTTTGAGTGGG 42.15
chr19 17710393 17960393 klf2b chr19 17758025 17758065 TGGCCTGATATTTAAAGGAACAGACGCTCACTTTTACATGC 42.75
chr19 17710393 17960393 klf2b chr19 17758066 17758100 ATTTTCTCTCCTGGTGGTCGCCGTGAGAGGACTGC 46.54
chr19 17710393 17960393 klf2b chr19 17758101 17758137 ATATGTGTGCGCTTTGGGAAAGTCAGTCTTTTCCATC 42.08
chr19 17710393 17960393 klf2b chr19 17758192 17758226 CCCCACCAACCCATCATTAGTGGGATTGGAGAAAC 43.25
chr19 17710393 17960393 klf2b chr19 17758264 17758298 AAAATGGCCGTCTGATGATGGGGTCGGCGTAGAAT 45.51
chr19 17710393 17960393 klf2b chr19 17758299 17758333 AAGCGAGGGGTACCTTGTGTTTTGCTATTCGGATG 43.18
chr19 17710393 17960393 klf2b chr19 17758334 17758372 TTTATTAAGCCACATGCACACAGGAAAGTGAATCACACG 42.15
chr19 17710393 17960393 klf2b chr19 17758373 17758407 CTCATGTTTGTGGCTTCGTTCAATGCACACGCTGT 44.37
chr19 17710393 17960393 klf2b chr19 17758509 17758549 AACATGTTGAATGTTCTCCATCTACTGTCACACCAACAAGT 42.26
chr19 17710393 17960393 klf2b chr19 17758569 17758609 TTCTAACATGCTCACAGTTATACTATGGTGCTGTTGGATGC 42.23
chr19 17710393 17960393 klf2b chr19 17762141 17762175 CATGTGAGAATCACCACGCACACCAAAAGAGTACC 42.27
chr19 17710393 17960393 klf2b chr19 17763075 17763109 AAAAGGTGGACCCCTGAGGGACTAAATCTTCAACA 42.16
chr19 17710393 17960393 klf2b chr19 17763197 17763237 AAAATGCAGATCTCAGCAAGTTCAGATCCGCTAATAACTGA 42.09
chr19 17710393 17960393 klf2b chr19 17763238 17763273 TAAATGAAGCTTGAGAGCCGTTGAGGTGACAGATGG 42.72
chr19 17710393 17960393 klf2b chr19 17763278 17763318 ATCTGACAACATCAGGTGAAACTGAGTGAGTCTTAGAACGT 42.56
chr19 17710393 17960393 klf2b chr19 17763344 17763384 TGAAGTCAGTTCGTGAAAGCTGTTGAGTCATCTTAAAAGCC 42.69
chr19 17710393 17960393 klf2b chr19 17763400 17763434 CCGGCGCTGCAGCTGTGAAGCAATCACAAACTTTC 46.22
chr19 17710393 17960393 klf2b chr19 17763435 17763469 TCTGTTCGCTTCCTCCGAGCAGCACTTCTGAAAGT 45.18
chr19 17710393 17960393 klf2b chr19 17763470 17763504 ATCTGTATGAGTGTCAAACGTTAAACTGCGCAGCG 42.31
chr19 17710393 17960393 klf2b chr19 17763559 17763599 ATGTTGGAGCTGTCATTCCACATAATGTATTGCTGTAAGCA 42.44
chr19 17710393 17960393 klf2b chr19 17765410 17765450 AAGTGCTAGCAAATTTCAACAACATTTGTGAGGAAATGCCT 42.39
chr19 17710393 17960393 klf2b chr19 17765451 17765491 GGTGATGCATTGAACAGTGCTACATTTCAAGACTGATGTTG 42.29
chr19 17710393 17960393 klf2b chr19 17765537 17765576 AAACGGATTGGTTAATGCACTGCAATGACAATTGTACACT 42.14
chr19 17710393 17960393 klf2b chr19 17769554 17769594 AGCAGCATCAATGCATAACATAAATGCTTTAAAGAGCCACA 42.08
chr19 17710393 17960393 klf2b chr19 17769595 17769630 GAAGAGCCTTTATTTAACCTTGCGCATCTGTTGGCC 42.81
chr19 17710393 17960393 klf2b chr19 17769631 17769670 ATCAGTTAAATCAGTTTAGATCACGAACGCACGCTTCAGG 42.67
chr19 17710393 17960393 klf2b chr19 17769671 17769711 TGGAGGAATACGAAATCTCAGCTTGTGTTATGAGTCACATG 42.02
chr19 17710393 17960393 klf2b chr19 17769712 17769747 AGAAAATATGCAGGGTGTGTACACGACCAGTTCTCA 42.22
chr19 17710393 17960393 klf2b chr19 17769748 17769782 CTATTCATCACTAGCGCAAATGAACTCCGCGTCAC 42.24
chr19 17710393 17960393 klf2b chr19 17769975 17770015 ACCTGACGAATGTCTGAAATAAAACATCTCTATGGTGTGCA 42.04
chr19 17710393 17960393 klf2b chr19 17770061 17770101 TAAAACATAATGCACACTTTGCATCATCATTCTGGCTGTGC 42.54
chr19 17710393 17960393 klf2b chr19 17770214 17770254 TAAAGATTAAAATCAGCAGTGCACAAACCGTTAAATGGCGC 42.70
chr19 17710393 17960393 klf2b chr19 17770255 17770295 CTTCAGCATTCACAATAAAGACAGGCAGTATGTGAGACTGC 42.82
chr19 17710393 17960393 klf2b chr19 17774036 17774076 AAACGTACTCTAGTAAACCTTCAAGTGCACAAGAATGTGGT 42.05
chr19 17710393 17960393 klf2b chr19 17774077 17774111 TTGTCCTGAAACAATGGCCTCATCCTCAAACCACA 43.08
chr19 17710393 17960393 klf2b chr19 17774255 17774294 ATGATAACCCTGAATGAAACCATGCATGCATTTCATCTGG 42.12
chr19 17710393 17960393 klf2b chr19 17774300 17774340 AGTAAAGATGCAAACACTGACAGATGGAGAAGGTTGAGAAG 42.13
chr19 17710393 17960393 klf2b chr19 17774342 17774382 ATGATGTGTGTGAGTTTGAAGAGGAAAACCCTGAAATCAGA 42.19
chr19 17710393 17960393 klf2b chr19 17774424 17774458 ATGTCTTTAGGCAGATGCACAGAAACTCAGGGTGT 42.57
chr19 17710393 17960393 klf2b chr19 17777248 17777288 TTTTACAGTGCACCGACATAAATCACACTTGCTCATTTGTG 42.22
chr19 17710393 17960393 klf2b chr19 17777289 17777328 CACCGGAACAATCGCACGTTCCTATTGTATTTCTAAGTCA 42.42
chr19 17710393 17960393 klf2b chr19 17777343 17777383 AAAATCTGTTATTGAGGGTGTAAGTGTCGTATGGCTTCCTC 42.07
chr19 17710393 17960393 klf2b chr19 17777384 17777418 TCAGGGCGTATATCGGAGCATAACCCTTTAACCAC 42.32
chr19 17710393 17960393 klf2b chr19 17777419 17777453 ACAAACCGCTTCTCAACCTCAACAACAACCTTCTT 42.09
chr19 17710393 17960393 klf2b chr19 17777454 17777488 CCTTCTGTTTACACCCGTTCTCTCGCTAACAAGCC 43.16
chr19 17710393 17960393 klf2b chr19 17777534 17777574 AAAAGTCAAAAGTGTTCAACTGACAGGTCATGACCTTACGG 42.71
chr19 17710393 17960393 klf2b chr19 17777575 17777609 CAGGCCACCAAGCAGGTTAAAGGAAAACAACACTG 42.98
chr19 17710393 17960393 klf2b chr19 17777656 17777696 TGGCTTTTGCATCATTGCATAAATTAAGGTTGGTGTACACA 42.15
chr19 17710393 17960393 klf2b chr19 17781078 17781118 AAGTGAAAACAACTTGTTGCTTTTGATGCAAAGGGTTCATG 42.03
chr19 17710393 17960393 klf2b chr19 17781169 17781209 AACACATCTCATTAAGTCATGATCTCTGAGGGCCTTGAATG 42.03
chr19 17710393 17960393 klf2b chr19 17781211 17781251 TGCAGACACACAACAAGACTCTCATTTCAAAATGAAAGCTG 42.20
chr19 17710393 17960393 klf2b chr19 17781252 17781289 ACAGGCATTTACTGAATCATGCATTCAGTCATTGCAGC 42.54
chr19 17710393 17960393 klf2b chr19 17781441 17781481 TTAGATTTGAAACAGCGTGAGAAAATGAACGACAAGGATGC 42.09
chr19 17710393 17960393 klf2b chr19 17781489 17781529 ATTAAAGTGCTCATGAGGAGGATTGCAGAAAGTCATGTAGC 42.41
chr19 17710393 17960393 klf2b chr19 17781530 17781565 GTTGACGCGGATGCAGGAGTCATAATGAAAAGAGTG 42.21
chr19 17710393 17960393 klf2b chr19 17781566 17781605 AAGATGAAAGCGTTTTATAGGGCATTTCCCCATTTTGGAC 42.18
chr19 17710393 17960393 klf2b chr19 17781606 17781644 ATACAAGTGTGCCAGATTCAGGTTTGAGCAGGAAATAGG 42.58
chr19 17710393 17960393 klf2b chr19 17781653 17781693 TGAAACTAGAGCAAAATCCCCTCTGATGCTATTCTCAGAGA 42.26
chr19 17710393 17960393 klf2b chr19 17781812 17781851 ATCAGCCTGAAAGAATAGGTTGAGGTTTGTCTCCATTTGT 42.22
chr19 17710393 17960393 klf2b chr19 17784286 17784326 TCACATAAACACTGCTCTTCTGAACTGAACAACAAGCAAGT 42.57
chr19 17710393 17960393 klf2b chr19 17784362 17784401 AAAACCTCAACAATGATTGTAGTTCCTCACAGGTTGAGCA 42.52
chr19 17710393 17960393 klf2b chr19 17784402 17784440 GGTTTCTCAGACAGCTGCTCTATATCTTAAGGGGACACT 42.53
chr19 17710393 17960393 klf2b chr19 17784441 17784475 TTGCTCAGTTTAGGGATCAGACGCTTTTATCCGGT 42.38
chr19 17710393 17960393 klf2b chr19 17784500 17784535 AAAATTACACCCTAAGCTGGAAGGAGTTGCCCAAAC 42.09
chr19 17710393 17960393 klf2b chr19 17784536 17784571 CTGCACCCTCACTCCACTTAAACAACACAAACAACA 42.29
chr19 17710393 17960393 klf2b chr19 17784572 17784606 AAAGAGAAGCTTAACGCCGGCGAGTGCTGAGGTCA 46.73
chr19 17710393 17960393 klf2b chr19 17784607 17784643 AGCTTTAGCGTTCCTTGGCTTCACTTATTAGCAGACC 42.80
chr19 17710393 17960393 klf2b chr19 17784645 17784679 GCCTGCAGGTGATGAAGGGTCACTCGGAGAGAGAG 46.26
chr19 17710393 17960393 klf2b chr19 17784680 17784714 AAAAGGAGATGGACAGTCAAGGTGAAGGAGGACAG 42.22
chr19 17710393 17960393 klf2b chr19 17784715 17784749 AGGTTACGTCGTGACCTCCTCCAGGCCATATGTCC 45.88
chr19 17710393 17960393 klf2b chr19 17784750 17784784 TTCTCAGACTGACCAATAGCCTGCTTGACCTTCGA 43.26
chr19 17710393 17960393 klf2b chr19 17784785 17784819 CCTCTGCTTCACATTGTCTCTTGCAGCACAAAACT 42.45
chr19 17710393 17960393 klf2b chr19 17784820 17784854 ACTCCATCAGAGTGACGAGGAATCAACATGGAGTG 42.18
chr19 17710393 17960393 klf2b chr19 17784909 17784949 TAACAAGTGTGTCCCAAATTGTTGTATGTTTAAGGGGCTGT 42.63
chr19 17710393 17960393 klf2b chr19 17785324 17785358 GTTGGTAGAAAGCAACAGGCGATTTGCTTCCTTCA 42.49
chr19 17710393 17960393 klf2b chr19 17789162 17789201 ACAATTGTGCTACAGCACACATTTTATCAGTTGCAATCCT 42.04
chr19 17710393 17960393 klf2b chr19 17789611 17789645 TTTTGAAGGTTTGATGCTGCCTGGCAACAGTGTTA 42.53
chr19 17710393 17960393 klf2b chr19 17789646 17789680 CAGTGTATAACAAACCCACACTGGCTGTGCGAGGA 44.32
chr19 17710393 17960393 klf2b chr19 17789681 17789716 TGACTATAGCACTATTGAGAGGCCAGGTCAGACACA 42.44
chr19 17710393 17960393 klf2b chr19 17789718 17789752 CCCCTCGCACTGACTGACAGCAGTTGGGTAATAAT 44.00
chr19 17710393 17960393 klf2b chr19 17790928 17790968 TCTAGTGAATGAGCCTCTCAGCACTAATACTTTCCTCTGTC 42.15
chr19 17710393 17960393 klf2b chr19 17790969 17791003 ACTCAGAGAAGGGAATGTGAAGCCGTCTGTGGCAG 45.31
chr19 17710393 17960393 klf2b chr19 17791004 17791039 CAGGATCAAGACAAGCCACTTAATCAGCAGAGGTCA 42.45
chr19 17710393 17960393 klf2b chr19 17791040 17791074 AACGTTCTCGAACCCGCAGCAGCTGCACAGATCTA 46.71
chr19 17710393 17960393 klf2b chr19 17791088 17791122 GGAGCGTCCAGCACAGGCCAGACACACACATTAAT 45.96
chr19 17710393 17960393 klf2b chr19 17791123 17791157 GCAGTGTGACAGATTCAAGTCCCACAACTATGCAC 42.29
chr19 17710393 17960393 klf2b chr19 17791163 17791203 TTTAAGGTGCGCTTGAAATGCAATACATCTTAATTACCCGC 42.26
chr19 17710393 17960393 klf2b chr19 17791204 17791238 TTTTGCCTTTCGGGTGTCTTTGAAACGCTCTCATG 42.73
chr19 17710393 17960393 klf2b chr19 17791289 17791329 TCAGACTTATGTGAGGAAAGACAGTTCTGAAAATACCACGC 42.07
chr19 17710393 17960393 klf2b chr19 17791347 17791387 AAAGCTCATGAAACATGTCAGAAATGTATGTTTGGACAGGC 42.10
chr19 17710393 17960393 klf2b chr19 17791488 17791522 AAAAGATGAAGAAAAGCACAACCTTCCCTCCGCCT 43.24
chr19 17710393 17960393 klf2b chr19 17791555 17791590 TTTTGACAATTGCACAGTGTAACCGCCCAAATGTCC 43.03
chr19 17710393 17960393 klf2b chr19 17791665 17791700 TTTTAAAATCCGTTCACTGTGTGTGCTTGAGCACCT 42.18
chr19 17710393 17960393 klf2b chr19 17791735 17791775 AATTGCTGACGATGTTTGCTTTATGTTCAGTACACACCTTG 42.11
chr19 17710393 17960393 klf2b chr19 17791806 17791840 AAAATGCATTGCTTGCTGCATTGAACACCAGGATG 42.37
chr19 17710393 17960393 klf2b chr19 17791841 17791879 AGATCACTGCCAACCTTAAACTAAGCAACGTTCACATGT 42.70
chr19 17710393 17960393 klf2b chr19 17791891 17791931 TTGCTCCCATTGGTTTATTCATCAGTGAATCGATTTGCAAG 42.15
chr19 17710393 17960393 klf2b chr19 17791936 17791976 ATTTTAATGGTCTGATGGACGAATGTATGGACGAGGAAAGG 42.14
chr19 17710393 17960393 klf2b chr19 17792533 17792573 AAATTGGATGAAAGGAGGAAGGATGAGTGGATAGATGGAGG 42.72
chr19 17710393 17960393 klf2b chr19 17794028 17794068 TTTGACTCGCTTCACTGGGAGATTTTGCTTAAATGAACTGA 42.53
chr19 17710393 17960393 klf2b chr19 17795335 17795375 TCTTACAGTGTACATACATCCTAGAATCACCCATGGCTTGT 42.27
chr19 17710393 17960393 klf2b chr19 17795600 17795639 AAATAAACTGTCATGAAATGGCCTAGACAAGGTCCAGACC 42.36
chr19 17710393 17960393 klf2b chr19 17795867 17795907 TATTGTGCAAATGTCTTTGGTCAACAAAGCTGGTTTAGAGC 42.30
chr19 17710393 17960393 klf2b chr19 17796718 17796758 TACACATACATCCTAGAATCACCCCTGACTTGTATTCACCC 42.29
chr19 17710393 17960393 klf2b chr19 17797160 17797200 AAAGAAATCAGACATTCATGAAATGGCCTAGACAAGGTCCA 42.17
chr19 17710393 17960393 klf2b chr19 17797498 17797538 ACATTTGCACAGTACTGTTCACATACATCCTAGAATCACCC 42.08
chr19 17710393 17960393 klf2b chr19 17797563 17797597 AAAACCGAGTGAGATGTGACCGCAATTGCAAGTGT 43.67
chr19 17710393 17960393 klf2b chr19 17797600 17797640 TTCTTGACCGCACAAACACAGCAGATTTAATAGAAGCTACA 42.37
chr19 17710393 17960393 klf2b chr19 17797663 17797703 GCACTAGTCAAGTAGTTAAAGCAGCTCTGGATTATTCAGCA 42.03
chr19 17710393 17960393 klf2b chr19 17797712 17797746 GCGTGTGTCGGATCAAAAGCCACAACCTGCACAGT 46.69
chr19 17710393 17960393 klf2b chr19 17797747 17797781 TTCCTGTTGGTGAAAAGCCTAGCGAAACACTCGCT 44.44
chr19 17710393 17960393 klf2b chr19 17797811 17797845 AAAACTACAGCGATCGCAAACCACACGACCACAGC 45.22
chr19 17710393 17960393 klf2b chr19 17797867 17797903 AAAACACAGCTTTTGTTTATGGCGCGTGTCAGAATCG 43.07
chr19 17710393 17960393 klf2b chr19 17797904 17797938 CGTGCTGCTCACACCTAAACGTGCGTCTCCGTTAA 45.86
chr19 17710393 17960393 klf2b chr19 17797939 17797973 ATAAAGCGACTGCTCTGCGGCCTTCAATACAACCA 44.41
chr19 17710393 17960393 klf2b chr19 17798000 17798039 GGGGTTACACCCTGAAACAGGTTCACTAATTTACTCATGA 42.02
chr19 17710393 17960393 klf2b chr19 17798040 17798074 CTGTTGAACGGACGAGTACACCAGCACACCAGTAT 43.88
chr19 17710393 17960393 klf2b chr19 17798193 17798233 TAGCATTAACTGGAAGAGCCAGAAATTGAGTCATGTGAGTC 42.05
chr19 17710393 17960393 klf2b chr19 17803488 17803528 TCAGATCAATTGGGATTGTTTTGTGGTTTTCATCAAACCGG 42.39
chr19 17710393 17960393 klf2b chr19 17803529 17803565 CTCAAACCAGCATGCATATTTCTGCTGGTCATTTCCA 42.34
chr19 17710393 17960393 klf2b chr19 17803601 17803641 TAAATGACACACACTTCAGTCAGATGAACTGGATTGAGTCG 42.04
chr19 17710393 17960393 klf2b chr19 17803643 17803683 TTCACCTCTATCAGCATTTTGTAACCACACTTTTCCAGTCA 42.15
chr19 17710393 17960393 klf2b chr19 17803684 17803718 GTAGCTTTTGACCTGCTCGACCTTACAGACGGGAT 43.70
chr19 17710393 17960393 klf2b chr19 17803720 17803754 CTCGGGAAACAGTCTGAAGCCTAAAAGGCCCCGTG 45.94
chr19 17710393 17960393 klf2b chr19 17803783 17803818 AAAACGCAACAGAGAAACAAGGCAGCTCTTAAACCT 42.20
chr19 17710393 17960393 klf2b chr19 17803819 17803854 TTGGCCTTTTGGTCACTTAACCATCAGTGATGCTTT 42.06
chr19 17710393 17960393 klf2b chr19 17804029 17804069 AAAACAAATGGCCCGATCACACTTGTTTGCCTTAATTTACA 42.38
chr19 17710393 17960393 klf2b chr19 17805615 17805655 AAACGAACTGCAAATGCTTGAAAAGTACACACAATTGTGGA 42.48
chr19 17710393 17960393 klf2b chr19 17805765 17805805 TTGTGCGAATACCTGTGGTTTGATCATTTTCCATTTGTTGT 42.21
chr19 17710393 17960393 klf2b chr19 17805817 17805857 ACAGGAGTAAAGGATTGTGTGTCATTATCCAAAAGAAGCGG 42.48
chr19 17710393 17960393 klf2b chr19 17805893 17805933 TAATAATATCAGTTCATGCAAAGGTCAAAAGGTCACCGGCT 42.29
chr19 17710393 17960393 klf2b chr19 17806928 17806968 ACTCTTACCCAGAAACACAATATACCAAAATCAATCCGCGA 42.09
chr19 17710393 17960393 klf2b chr19 17806987 17807027 AGCTGATGTCTGAAATTTAAACAAGATCCACATGTGCAGGA 42.52
chr19 17710393 17960393 klf2b chr19 17807029 17807069 TGTGTTGTGAGTTTTGATTGAGACTGGTTTATACAGGCAGA 42.10
chr19 17710393 17960393 klf2b chr19 17807146 17807180 GAGAGTTTCTGCAGGAATGTCCAAATGCACTTGCT 42.39
chr19 17710393 17960393 klf2b chr19 17807181 17807218 TCTGAATGTGAGGTACCAGAGAAGAAACAGACACACGC 43.38
chr19 17710393 17960393 klf2b chr19 17807219 17807253 GCCTTTGGTCCATCCATGGTCCGAGTGAGCATCTG 45.92
chr19 17710393 17960393 klf2b chr19 17807790 17807830 TTTAGACATCCTCCTGTCATCAAAACTGTAGCAATGCATCA 42.10
chr19 17710393 17960393 klf2b chr19 17808000 17808040 GAAAGAACGCTTGTTTTACACCAAATCTCCTACTCTGTTGC 42.05
chr19 17710393 17960393 klf2b chr19 17808072 17808109 AAAACTAGCAAGTGTCAAAGCATGGGTGAACACAAAGT 42.21
chr19 17710393 17960393 klf2b chr19 17808110 17808144 TTGCAGGAATGAAAGGAAAGCAATCGTGCGGATTT 42.75
chr19 17710393 17960393 klf2b chr19 17808194 17808234 AGAAATACTCCAGTCTGACAATCAAAACACTTTACGAGCCG 42.32
chr19 17710393 17960393 klf2b chr19 17808236 17808271 AGCGGTGCGGTTTAGCAGGTTGTGATTAGCCGCTAA 46.93
chr19 17710393 17960393 klf2b chr19 17808273 17808313 AGCTAATAAATGAGAAACACACACTCGCCCAATTAGAACCG 42.56
chr19 17710393 17960393 klf2b chr19 17808314 17808349 TATGGAGCCGATATGAGGATTCCGTCAAAACACACA 42.17
chr19 17710393 17960393 klf2b chr19 17808350 17808384 CACTGGTGTAGAGGTGTTGCTGGAACGCAGAGAAG 44.37
chr19 17710393 17960393 klf2b chr19 17808424 17808464 AGCAGAAAGGCTAATAAACGGTTTGATATGCTAGGTGTTGA 42.11
chr19 17710393 17960393 klf2b chr19 17809400 17809438 TGGACTACATGAAGTCGTGTGAAATACCATTTTGCCAGC 43.02
chr19 17710393 17960393 klf2b chr19 17809541 17809581 AACTATCTAAGCGTTATCTAAGAGTAGGCCACAATCGGTGC 42.72
chr19 17710393 17960393 klf2b chr19 17810484 17810523 ATTACGTTTACTATTGCTATCGCATGGTTGTCTCCTAGCC 42.03
chr19 17710393 17960393 klf2b chr19 17811337 17811377 AAACTAAAGCCTTTACCCCTTAACTTTCACCGTTCAACAGG 42.70
chr19 17710393 17960393 klf2b chr19 17811927 17811967 TTACTTTAAAAGTACACTTAAGCAAGCTGCAGGAGGACTGC 42.51
chr19 17710393 17960393 klf2b chr19 17812029 17812069 ATTTGCATGTCACATTGCTCTTTTGCAAGTTGATTTAGGCA 42.67
chr19 17710393 17960393 klf2b chr19 17812365 17812405 ATGCTAATAATAACCCTAAAATTCTGCATCACGTGCGCTGA 42.55
chr19 17710393 17960393 klf2b chr19 17812406 17812443 TGACATCCTCATGTTTTGCCAGTCATCATGTTTTGTGC 42.59
chr19 17710393 17960393 klf2b chr19 17812522 17812562 TTGACGCTTATTATGTAACACTACTCCAAAGCATGTGCAGA 42.13
chr19 17710393 17960393 klf2b chr19 17812602 17812642 CATGACGTTGTGTCTATATATGCAATTACATGCAGTGCAGC 42.09
chr19 17710393 17960393 klf2b chr19 17812669 17812708 AAAAGCCAGTTTGTTCCCAAAACTGTCCCCAAATATTTCT 42.12
chr19 17710393 17960393 klf2b chr19 17812709 17812743 AGCAAAGTGAAACGAGAGCTGGAGTTTGTCCAGGC 44.77
chr19 17710393 17960393 klf2b chr19 17812744 17812778 CTTTGAATTCCTCGCACGTGCCAGACCGACTCTGT 45.74
chr19 17710393 17960393 klf2b chr19 17812786 17812820 TTTTCAGCCGTCTTGTGTTTTCCTTACGGAGGCCG 44.87
chr19 17710393 17960393 klf2b chr19 17812821 17812855 GGCTCCTCAATGCAATCATTCTCCGATTCCTGGCG 45.00
chr19 17710393 17960393 klf2b chr19 17812877 17812911 GAAATGGGGCCAAACGGGCTTCCTGAGACACTCTG 46.20
chr19 17710393 17960393 klf2b chr19 17812948 17812987 AAAATAACTCTGGTATAAAAGGTCCAGGCAGGATCCCAGT 42.75
chr19 17710393 17960393 klf2b chr19 17812988 17813022 CACTTACACAGCGAAGAGCAACTTTCAGGCACGCA 45.06
chr19 17710393 17960393 klf2b chr19 17813023 17813057 GACCTCTGTGGAGTCACGCCATCGCATGAACACGA 46.81
chr19 17710393 17960393 klf2b chr19 17813058 17813092 CAAAACCACAGTCACACACTGCATCAAACACACGC 43.51
chr19 17710393 17960393 klf2b chr19 17815735 17815773 GACTGCATGTGGCTTACTTAGCATTTACAGCATGTTAGC 42.22
chr19 17710393 17960393 klf2b chr19 17816259 17816299 AACTGGAAGAAGAATCCGGTTTCTAGGATTTTCTCAGTGTG 42.02
chr19 17710393 17960393 klf2b chr19 17818080 17818120 TCTCTGTCAACATACATGTTGGATTGCTTGTATCACTGTGT 42.01
chr19 17710393 17960393 klf2b chr19 17818262 17818302 AGACTGATCCGTCTGCATTTAAAAGCGTCTACAGTTTAGAC 42.04
chr19 17710393 17960393 klf2b chr19 17818343 17818383 AAAATGGGTGTTATGCATAAACTTCACACACAAATCACCCG 42.37
chr19 17710393 17960393 klf2b chr19 17818384 17818418 AAACGTGACGCGAAGCTGACATGAGATTGACATGA 43.11
chr19 17710393 17960393 klf2b chr19 17818444 17818484 GAACCTGCTGTTTGTAAAATTCCTTCGAGAAGAATGCAAGG 42.29
chr19 17710393 17960393 klf2b chr19 17818485 17818519 GTGTTGTAATGTTTATGCCTCGTGCATTGCTGGCA 43.00
chr19 17710393 17960393 klf2b chr19 17818520 17818556 TGAATGCAATTCATAGACCTCAAGTCACACCAGGTGA 42.22
chr19 17710393 17960393 klf2b chr19 17818557 17818592 ACACCGCATTGGTTATAATGCAATGTTCAGATGCCA 42.29
chr19 17710393 17960393 klf2b chr19 17818792 17818832 AGTAAATAAAGCACTGGTTGAAATGCAATGTTCAGATGCCA 42.01
chr19 17710393 17960393 klf2b chr19 17818850 17818889 AACAAGCAAATGGACCATTGGTTATGATGCAATGTTCAGA 42.13
chr19 17710393 17960393 klf2b chr19 17822039 17822073 CTGGTCGACTAAAGCGAGAGGAGGACATGCGAGAG 44.81
chr19 17710393 17960393 klf2b chr19 17822074 17822114 AAGTTTGAGATCATCTAAAATCGTACCCAGTGGCTTCCATT 42.01
chr19 17710393 17960393 klf2b chr19 17822257 17822295 AACGAGTGAAGAGCAGAAGACTATGTGCACATACAAGTT 42.06
chr19 17710393 17960393 klf2b chr19 17822360 17822399 TTTTCCACAAACCATCCCATCCCTACATTGTTCAAATTGC 42.43
chr19 17710393 17960393 klf2b chr19 17822415 17822455 CCACGTAAATGCAGCATCAACTACATTCATACTGCAAATCC 42.24
chr19 17710393 17960393 klf2b chr19 17822581 17822621 AAATAATGATTCTCAGAAATAACCGAGGACGCCTGACTTGG 42.23
chr19 17710393 17960393 klf2b chr19 17822631 17822665 AAAATCCAGCATTAAACACACCGGCCACGAGAATC 42.56
chr19 17710393 17960393 klf2b chr19 17822693 17822733 ATTTCGCTTTCGATCCGACTATAAGAACGCTGAAAATCTCC 42.39
chr19 17710393 17960393 klf2b chr19 17822811 17822851 TGTTTAAGAAGCCGTAAGTCAAATAAGGACGTTTTCTGCCA 42.48
chr19 17710393 17960393 klf2b chr19 17822892 17822932 TAAATATTCATACTGTGCGACAGCATGCATACACTTGCACA 42.59
chr19 17710393 17960393 klf2b chr19 17822935 17822975 CTGACACATCATTTAGAAATGATGCATGTAATGTGGCCTGG 42.07
chr19 17710393 17960393 klf2b chr19 17823011 17823045 CCTGCGCGCACATGACGTCTGTAAATGCTTTCATT 44.27
chr19 17710393 17960393 klf2b chr19 17823064 17823104 TACCTGAATGAATATTTAACGTTCAGCCGCCTAAACATGGT 42.25
chr19 17710393 17960393 klf2b chr19 17823105 17823139 GACTGTTACCACAAACAAGAGCCGTTATGCGTGCT 43.60
chr19 17710393 17960393 klf2b chr19 17823178 17823212 AATTAGCTCTGCTTATGGAATCAACAACGGCCGTC 42.09
chr19 17710393 17960393 klf2b chr19 17825651 17825689 TTTTGCTGTCAGTGTTAATAATGCACGCACATGAAGTCA 42.10
chr19 17710393 17960393 klf2b chr19 17825691 17825731 TGTGTTATAACATTCAGTCATGAGTGAGAGTCACCTGAGCA 42.50
chr19 17710393 17960393 klf2b chr19 17825766 17825806 AGACCAGGATATATTTCCTGCAGACTTCTGTGGAAATCAGA 42.31
chr19 17710393 17960393 klf2b chr19 17825807 17825843 ATGACGGCATATTCCTCAAATACCTTTCCCAACACCA 42.53
chr19 17710393 17960393 klf2b chr19 17826484 17826524 ACTCCAATGGGAGGCTTGTTTAATCAGCTTTAATGTGATGA 42.34
chr19 17710393 17960393 klf2b chr19 17826561 17826601 TTCTGACTGGATTTTGAGAGTCCCATTTTATTTCCATCGCC 42.56
chr19 17710393 17960393 klf2b chr19 17826602 17826636 AAACTAGAAGCGCAAGAAGCTCTGGTTTGCAATGA 42.16
chr19 17710393 17960393 klf2b chr19 17826639 17826679 ATGGAGTTTGCATAATTGAGATTACGTGAAACCTGTGAGCA 42.47
chr19 17710393 17960393 klf2b chr19 17826759 17826793 AAAAGCCCAGAGAAACCAAAGCAGAATATGCGCAT 42.53
chr19 17710393 17960393 klf2b chr19 17826794 17826832 ACGAGACCTTTATCAGACTCATGACTCTGTTATGAGCGA 42.22
chr19 17710393 17960393 klf2b chr19 17826833 17826872 TAAACTGAGGTCATGAGGTCAATGTGAGCAATTTACAGCA 42.26
chr19 17710393 17960393 klf2b chr19 17827580 17827616 CCAAACCCAAACTGCAGGTTAAGTTGCCAAAAGAATG 42.10
chr19 17710393 17960393 klf2b chr19 17827789 17827829 TTGTAAGGCTTTACAGACTCTCATCTCATTGAACAATGGCA 42.06
chr19 17710393 17960393 klf2b chr19 17827940 17827980 ACCAGTGCAGATGGGAATCAGTGCATAAATGACATTTTACA 42.59
chr19 17710393 17960393 klf2b chr19 17828271 17828310 TTTTGGCACCAAAACCCATATACTGCACATGTTAAGTTGC 42.62
chr19 17710393 17960393 klf2b chr19 17828863 17828897 GCACCCAAACCCCGGTACTGTATATGTTAAGTTGC 42.12
chr19 17710393 17960393 klf2b chr19 17829428 17829464 ATAATGTTCAGCTCCCAAACCCCTGTACTGTACATGT 42.02
chr19 17710393 17960393 klf2b chr19 17829655 17829695 TCGAACAATTGCATTATGTTACACCATGCACACATTTAGCA 42.08
chr19 17710393 17960393 klf2b chr19 17830043 17830083 CTTTCGGTATCAAAACACATGCACTCTACATGTCAAGTTGC 42.22
chr19 17710393 17960393 klf2b chr19 17830338 17830375 AAAAGCATGGTACTTTCACAGATGAGAAGCACAATGCG 42.39
chr19 17710393 17960393 klf2b chr19 17830849 17830889 CAAAAGTACCACTATAGAGCACCAAATGGAAACAAACGTGC 42.25
chr19 17710393 17960393 klf2b chr19 17830945 17830979 TTTTCTATGGCTGTCAGTGTGTTGAATGGCGGCCT 44.63
chr19 17710393 17960393 klf2b chr19 17830980 17831014 CACGTGCTGTAAACAATCTGACGCGTCTCGTCCTC 44.60
chr19 17710393 17960393 klf2b chr19 17831015 17831050 GGGACATCATTAACCAAAACTAATGGCCGCTGAAGC 42.71
chr19 17710393 17960393 klf2b chr19 17831051 17831085 AAAGCCAATAATTCCCACCAAGCATCAGCATTCCA 42.34
chr19 17710393 17960393 klf2b chr19 17831121 17831155 GCGAGGAGCGAGGCTCAGATGTGAGAGGAGAGAGT 46.81
chr19 17710393 17960393 klf2b chr19 17831191 17831226 GTTTAGACAAACCCGCTGCGCGCGCACAATCATCAT 46.93
chr19 17710393 17960393 klf2b chr19 17831227 17831261 GATAATGCGCCTTTGAGCGCGCACACAATGCCTTT 46.20
chr19 17710393 17960393 klf2b chr19 17831262 17831299 CTCATTAATCACGCTTCTGAACACAGAAGTCTCGCTGA 42.37
chr19 17710393 17960393 klf2b chr19 17831344 17831378 AAAATCCAGCTGTCATGCTGGGGCAGTCTCAGTGT 45.65
chr19 17710393 17960393 klf2b chr19 17831969 17832009 GAAACCACAGGTGTGGAGAACTACAAAACAAACACAATAGC 42.20
chr19 17710393 17960393 klf2b chr19 17832043 17832083 TTAACCTCAAACCCTGCATAAAACGGCTTTCTTTACAACAC 42.14
chr19 17710393 17960393 klf2b chr19 17832085 17832125 TTTGCCTCCTTCACCTTTTATACACAGTACAGAGTTCCAGG 42.99
chr19 17710393 17960393 klf2b chr19 17832135 17832175 AGGCACGCGCATTTATATATAATGACAGGGAAAACATGACA 42.46
chr19 17710393 17960393 klf2b chr19 17832275 17832315 AGTCATTGGAAAGCGCGTATATTTGGAGACTAAATTACGCA 42.31
chr19 17710393 17960393 klf2b chr19 17832317 17832351 GGGTGAATGTAGGCTGTCGGGCGCTGGAATTACAC 46.12
chr19 17710393 17960393 klf2b chr19 17832352 17832388 TTGGATCAATTCGAGCTTTTCTTTGAAACGCCTTGGT 42.33
chr19 17710393 17960393 klf2b chr19 17832394 17832434 TTTTGTGTGTGTTTCTACTACAGAGATGATAGTGACACGCC 42.01
chr19 17710393 17960393 klf2b chr19 17832511 17832545 CTGTCCCGCACTGAGAAACGAGAAGCGCTGGAGAG 46.91
chr19 17710393 17960393 klf2b chr19 17832546 17832586 AGCGCACTGTGCCTTATATATAGACTATCTTTGGGAACTCT 42.16
chr19 17710393 17960393 klf2b chr19 17832587 17832621 GAACGCGGTTTCCACCGCGCACACAATTGGTCTAG 46.87
chr19 17710393 17960393 klf2b chr19 17832622 17832656 GAGCCGTATTTATTAAGTAGGAGGCGCTCCTGCCG 44.10
chr19 17710393 17960393 klf2b chr19 17832657 17832692 GGCAAACTTTGTTCATGACTGTGGAAGTTCACTCGA 42.12
chr19 17710393 17960393 klf2b chr19 17832696 17832730 AAAAGCGCGCAGAAGTTTGACATCTCTTCAGGAGC 43.80
chr19 17710393 17960393 klf2b chr19 17832731 17832765 AAGTGCATTAATACTGAATACACACCGAGCACGCG 42.09
chr19 17710393 17960393 klf2b chr19 17832766 17832800 TGGACATGGCTTTACCTTGCCTTTTGCCTTCGATT 43.61
chr19 17710393 17960393 klf2b chr19 17832801 17832835 TCAACGTTTGCAAACCAGAAGGAGAAGCTCTGGGA 44.19
chr19 17710393 17960393 klf2b chr19 17832848 17832888 TTGACACTTTTATGCACTTTTAAACGAGGGTGAAGTCAGGG 42.78
chr19 17710393 17960393 klf2b chr19 17832889 17832923 CAATGCGGGAAACCTCACCTCAGATGTGGTTAAAA 42.09
chr19 17710393 17960393 klf2b chr19 17833564 17833604 TCTGATTTTGTATCAGCATCAGAAAGAGCATTACTGCCAGG 42.40
chr19 17710393 17960393 klf2b chr19 17834200 17834240 TAAAGTTTCATATGTTGGTCTGAAGAGTTGAGGTGACAGCG 42.21
chr19 17710393 17960393 klf2b chr19 17834241 17834275 AAACGCTCATGAAACGCTTTCAGGATGAGTCTTGC 42.58
chr19 17710393 17960393 klf2b chr19 17834317 17834354 TTTTCAGAGATGGAAGATTGAGGAGCACAAACCACTGA 42.27
chr19 17710393 17960393 klf2b chr19 17834366 17834400 CCTCCGCTCAACGTGGCACTGAACACAGACACTTG 46.27
chr19 17710393 17960393 klf2b chr19 17834401 17834435 TCGAGGCCGTAAGGATGACGAGGATCTCAGCAATT 44.58
chr19 17710393 17960393 klf2b chr19 17834436 17834470 ATTTAGACCTGGAGTTTATCCTGGCCAACACCACG 42.77
chr19 17710393 17960393 klf2b chr19 17834492 17834526 GAGTTCATCTCCCACTCCGAGCCATGCGGCATGTA 46.65
chr19 17710393 17960393 klf2b chr19 17834527 17834561 CTCCACTGCAGTTTACTCATCTCCAGAAGCACCTC 42.63
chr19 17710393 17960393 klf2b chr19 17834565 17834599 CATACGGCCTCATGGCAGAGCTCCTGCGATCTGAT 46.57
chr19 17710393 17960393 klf2b chr19 17834600 17834634 GTAGACTCCACGTATGACACCACAGTGCAGGGGAG 44.93
chr19 17710393 17960393 klf2b chr19 17834677 17834711 TGAAATCAAAGTGGAGCCGCCGATGGATGGCTACG 45.98
chr19 17710393 17960393 klf2b chr19 17834714 17834748 CCGGTGATAGGCATGGTGCCACAAACCTGCCAAAA 46.75
chr19 17710393 17960393 klf2b chr19 17834749 17834783 AATCAAGCAGGAAGGCAACGTTTCATGCATGATGT 42.63
chr19 17710393 17960393 klf2b chr19 17834784 17834818 CTTTCGAGCAGCCCAGACTAGCAGTTTCTCCGCAG 45.79
chr19 17710393 17960393 klf2b chr19 17834855 17834889 GACTCCCACCTCCGTCAAACGACATATACACAGAG 42.24
chr19 17710393 17960393 klf2b chr19 17834930 17834964 CAGTTCACCGCGCCACACCAGTTTGCCATGTATGA 46.49
chr19 17710393 17960393 klf2b chr19 17834996 17835030 CGGGCTCTTCTCACTCCTCCGTCCTCTCCGTTAGA 46.48
chr19 17710393 17960393 klf2b chr19 17835031 17835065 GCTAATGGAGTCTAAACCCAAGCGAGGGCGACGCA 46.97
chr19 17710393 17960393 klf2b chr19 17835071 17835105 CCGAGGAAGCGCATGGCGACACATACATGCACATA 46.06
chr19 17710393 17960393 klf2b chr19 17835109 17835145 CGGCTGCGGGAAGACGTACACCAAAAGCTCCCATTTA 46.88
chr19 17710393 17960393 klf2b chr19 17835146 17835180 AAAGCGCATCACCGCACTCACACCGGTAAGAATGC 46.58
chr19 17710393 17960393 klf2b chr19 17835330 17835370 TGTGCATGCTTGTTAATGCATTGATTTAATCTCGAGTGTGC 42.47
chr19 17710393 17960393 klf2b chr19 17835818 17835852 AAAACCATACCACTGCAACTGGGAGGGATGCGGAT 45.62
chr19 17710393 17960393 klf2b chr19 17836054 17836094 ATAACAAAGTAGCTGGTACTACATAGATCACGCAGAGCTCT 42.03
chr19 17710393 17960393 klf2b chr19 17836119 17836153 AAAAGCATCCTGAAAGGCTGGTCCTACGAATCGGT 44.02
chr19 17710393 17960393 klf2b chr19 17836154 17836192 GTCCAATCCGGAGACTGTTATGTTGAATTAACGATGCCA 42.63
chr19 17710393 17960393 klf2b chr19 17836193 17836227 CAACGAGTGCAAAGCCTGACGACTAGCAAACCAAA 43.87
chr19 17710393 17960393 klf2b chr19 17836228 17836265 GTGGAAAATGCACAACGATGTTGACAATGTTTTGCTCG 42.42
chr19 17710393 17960393 klf2b chr19 17836298 17836338 ACCAGGGCTGGGAGGATAAAATCATTATTGTGAATCAAGAA 42.02
chr19 17710393 17960393 klf2b chr19 17837671 17837708 GGATCTTAGAATTGATTCCAGAGAGAATCGGGACGCAG 42.17
chr19 17710393 17960393 klf2b chr19 17837846 17837886 AAGTGTGTAATTTAGGTGCATTGGATCACACCAACAGATGC 43.05
chr19 17710393 17960393 klf2b chr19 17837887 17837926 AACTTTTGTAAGTGTTAAAGGGACGGCTCACTCCAAAACT 42.59
chr19 17710393 17960393 klf2b chr19 17838091 17838127 CGCATGTTCCCTATTGTAAAACATTCCTCAAACGGCG 42.76
chr19 17710393 17960393 klf2b chr19 17838128 17838162 GCACATTCAGTGTCCTCTTGTTCAATAGCACCGGA 43.10
chr19 17710393 17960393 klf2b chr19 17838265 17838305 TATAAATACTCATGTGTGGTGTCGTTTGCCTGTCATGTTGG 42.57
chr19 17710393 17960393 klf2b chr19 17838306 17838340 ATGTGGCTTCTTCGCTGGTCTCTTATTATGGGCTG 42.81
chr19 17710393 17960393 klf2b chr19 17838341 17838375 CTTTGAAGCGACTGGAAAGCAAAGTCCCCAGAAAC 42.76
chr19 17710393 17960393 klf2b chr19 17838393 17838427 CCCCACTCAAGCTCACCGACTCGGGTATTATAGCG 45.00
chr19 17710393 17960393 klf2b chr19 17838428 17838462 CAGACCAAGATGCTTTCCAGCTGCGTCAGGTCGAG 45.95
chr19 17710393 17960393 klf2b chr19 17838463 17838497 GCCAGCAGCCTGTGGCTTCTGCCTATAAATACAAA 43.47
chr19 17710393 17960393 klf2b chr19 17838507 17838547 TCCATAATTACAGAGAGAGAATTTAGATGCGTCTGGACGGC 42.73
chr19 17710393 17960393 klf2b chr19 17838548 17838582 TCTGCTCAACATCTCAGACTCGCAGACATCAAAGA 42.07
chr19 17710393 17960393 klf2b chr19 17838584 17838619 GCACCGCTGCAGCTTTGATCTGCAACCTGCAAGATA 46.52
chr19 17710393 17960393 klf2b chr19 17838647 17838687 ATTAAATACTGCGGCAACTTCTACTTACCTGGGTTTGAGAG 42.07
chr19 17710393 17960393 klf2b chr19 17838760 17838800 ATACAGCACAGGTCAATAGGTTAAACACACCTACAGATGGT 42.64
chr19 17710393 17960393 klf2b chr19 17840796 17840830 AAAATACACCGAAGAACATCACCGGCATCCAGTTG 42.21
chr19 17710393 17960393 klf2b chr19 17840831 17840865 TGTGTTTTCTTAGAGTTGTGCTCGTTCTGCATGCG 42.45
chr19 17710393 17960393 klf2b chr19 17840928 17840968 AAATGTGATCCAGTCTATTATTAGCCGACTCAATGCAGTGG 42.15
chr19 17710393 17960393 klf2b chr19 17841009 17841049 ACTTTTACTACCAGTCTGAAGAGAACAGAAACAGCAGCTTC 42.03
chr19 17710393 17960393 klf2b chr19 17842048 17842082 GGGGTTTTATCTGAAACTCAAGAGCGGGGACGATA 42.41
chr19 17710393 17960393 klf2b chr19 17842328 17842362 GGGGTGGAGTTTGCAATCTGAAACTGAAGATCGGG 43.53
chr19 17710393 17960393 klf2b chr19 17844795 17844834 AAAAGTCTGGACTTTCTGACACCTGAGCTCTTCTCATTTG 42.31
chr19 17710393 17960393 klf2b chr19 17844835 17844869 TCCATCACAGAATCGGCTCTTTCAGGCCGTCAGTA 44.70
chr19 17710393 17960393 klf2b chr19 17844870 17844908 AACACAAACTCACGCTGGAATTTCCTGTTATTCCAAACG 42.38
chr19 17710393 17960393 klf2b chr19 17844909 17844947 GGGCTAATTAACATACCCAAGCTAAAATTCGTGCAGCTG 42.30
chr19 17710393 17960393 klf2b chr19 17844955 17844995 ATTTTCACACTCAGAGAGATCTCAATCTTTCCAAGGACCCG 43.01
chr19 17710393 17960393 klf2b chr19 17844996 17845034 GACTTCATTCTTTCAGCTCGAGTTACTGGACTGATCCAG 42.09
chr19 17710393 17960393 klf2b chr19 17845168 17845208 TTAGGATCAATTCTGCACTGATATGAATGCGAGTGGATGTG 42.28
chr19 17710393 17960393 klf2b chr19 17845249 17845283 GTGACACTGTTTTGGCAACAGCTGGATCTGAGGGC 45.31
chr19 17710393 17960393 klf2b chr19 17845345 17845384 TTTTCGTTTTGCCCTAAATGCAATGCAAGTCATGTAGTGG 42.70
chr19 17710393 17960393 klf2b chr19 17847260 17847300 ACCCATAACCTGCTGATTTTAGTGTTACGTATCACAGATGC 42.22
chr19 17710393 17960393 klf2b chr19 17849187 17849227 AAAACATCACAGCAGGTTCCTTCAGAAATACAGAACAAGCC 42.99
chr19 17710393 17960393 klf2b chr19 17849269 17849309 TGGGAAGGAAAATCCCATAGTAAAGGATTCATTGGGAATGC 42.49
chr19 17710393 17960393 klf2b chr19 17849778 17849815 ACTGTCATGCATTTACCTGGATGAGAGTTTCTCTGGTG 42.30
chr19 17710393 17960393 klf2b chr19 17852177 17852213 AAAACTGAATCCAGATCATGTTCTGGGCATCTGAGCT 42.51
chr19 17710393 17960393 klf2b chr19 17852221 17852256 GCGCAAGGGCCAGTTCCAGATCCTGCTCTTCTTGTA 46.76
chr19 17710393 17960393 klf2b chr19 17852310 17852344 CATTCCAGCTGCTGCGCCTCACTTCCGAACTGAAG 46.44
chr19 17710393 17960393 klf2b chr19 17855551 17855587 TTTTGTTCTTACTGCAGCAGCTCTTAAAGCATTGGGT 42.07
chr19 17710393 17960393 klf2b chr19 17855588 17855628 TTGATTTCTCAGGGTGATTTGTGAAGGGATTTGTGTTCACC 42.91
chr19 17710393 17960393 klf2b chr19 17855629 17855663 CAGGGTGGAGTAGGTGTTTGGTGGTTGAAACAAAC 42.46
chr19 17710393 17960393 klf2b chr19 17855664 17855698 ACATGCAGAGAGCTCAGATGTGGTCAGCAGACCCG 46.57
chr19 17710393 17960393 klf2b chr19 17855699 17855733 AGATTCACCTTACCTTCATGTGTTCAGTGCCTGGG 42.76
chr19 17710393 17960393 klf2b chr19 17855734 17855770 AGAGACACCAATTACACTGCACAGCACTAAAGACTGA 42.08
chr19 17710393 17960393 klf2b chr19 17855771 17855808 AGCATGACATGCAAAACACAAAGAGTCTCATGCAAACA 42.53
chr19 17710393 17960393 klf2b chr19 17855809 17855843 TGCTGCGCTGCAAACTAAACATGCAATATGTGAGC 43.29
chr19 17710393 17960393 klf2b chr19 17861050 17861084 TTATTATTGCAGCGCAGGTCAAGCCAATGTGGATT 42.38
chr19 17710393 17960393 klf2b chr19 17861570 17861610 TTAATGTGCGCTTTGACTCAAACAAGACTATTTTGCCTTGT 42.12
chr19 17710393 17960393 klf2b chr19 17861959 17861999 ATCTGTGGAGTTAAAACGATCAACAATGCTGCACTACATGA 42.43
chr19 17710393 17960393 klf2b chr19 17862067 17862107 CGTCTTTCTGTCTCCTTATCTTGATATGTATGCATGCACCC 42.26
chr19 17710393 17960393 klf2b chr19 17862122 17862159 AAAACTCAAAACGTCCTCGTGTTTGTGCACATTTGTCG 42.99
chr19 17710393 17960393 klf2b chr19 17862308 17862342 AAAATGCAAGCTGCAGATGCACTGCAAGAAAAGTC 42.22
chr19 17710393 17960393 klf2b chr19 17862343 17862377 TGCAATACGTGAGCTCAGGTCAAGCTGACCCAGAT 45.05
chr19 17710393 17960393 klf2b chr19 17862434 17862474 TCAGGGATGCTTACAGCTACACAAGTATCTCGTAATATGCT 42.23
chr19 17710393 17960393 klf2b chr19 17862515 17862555 TAAAGAGTATGGAGTAACTGTGACACTGTGGTGAAAGCTGT 42.60
chr19 17710393 17960393 klf2b chr19 17862556 17862591 TCTCACTCCATGTTAGAAAACAGGAAGCGTGTTGGT 42.49
chr19 17710393 17960393 klf2b chr19 17862615 17862655 AGAGTCATTCTGAGGTCATGATATGTTGGTAAGGTCACAGT 42.22
chr19 17710393 17960393 klf2b chr19 17862752 17862792 TGTTGCGCATGAATGATTGATAGTAAAGTTGTTGCAGAAGC 42.43
chr19 17710393 17960393 klf2b chr19 17866243 17866282 TTTTCCACTATAGGACTTCCTCCTGTTGTTCCTGTTCAGC 43.09
chr19 17710393 17960393 klf2b chr19 17866283 17866318 TGCATCATCAGATAACACTGACCTGAAACTGCAGGC 43.07
chr19 17710393 17960393 klf2b chr19 17866403 17866437 TACCCCATGTCCTAACCTGTTGGAGGTAATGCAAT 42.11
chr19 17710393 17960393 klf2b chr19 17871450 17871490 ACTAAATTATAAAGCGAGGCATGATTTTGGCAAAAGCACGT 42.26
chr19 17710393 17960393 klf2b chr19 17871491 17871525 GCGGCATGACACAAATGGACAAAATCGAAGCGGTG 44.89
chr19 17710393 17960393 klf2b chr19 17871526 17871562 GCAAATATCGGGATGAAGCAAATGCAGCTACAATGGA 42.38
chr19 17710393 17960393 klf2b chr19 17871563 17871603 AGACAATAAACAGACAAGGCTAGCTAGAAGACGATCAGACG 42.58
chr19 17710393 17960393 klf2b chr19 17871604 17871641 GTGGGTTTGACACTGCACTTACAGCTCTAAATTCTGTG 42.01
chr19 17710393 17960393 klf2b chr19 17871642 17871676 GATGGGTTTACAGCAGACCGTAACCCTGAAGACCC 44.12
chr19 17710393 17960393 klf2b chr19 17871677 17871711 TCGTTCTGTGTGTGTCGCAGCACCAAACCCTTGAT 45.95
chr19 17710393 17960393 klf2b chr19 17871712 17871750 TATGAACCACTGAACCACTATTCGTGACGGACGTATTCT 42.62
chr19 17710393 17960393 klf2b chr19 17871751 17871787 TCCCTGAAACTGTCAGAGAAAACAAAGATGACACCCA 42.30
chr19 17710393 17960393 klf2b chr19 17871867 17871907 TGTTAGAATCTCCTAGAACCGGTTTAAATGCATCTGATCGC 42.07
chr19 17710393 17960393 klf2b chr19 17871939 17871979 TCATTTAGATTCAAGCTCTGACTTAAGCTCTGTAAGCCCCT 42.53
chr19 17710393 17960393 klf2b chr19 17872017 17872057 TAGAAAGGAAACACCCATATTAGGGTGCTTGTATGTTGTGG 42.16
chr19 17710393 17960393 klf2b chr19 17872307 17872346 ACTGCAGAATTGAATTGAAAGCAACTGAACTTGTCCATCC 42.28
chr19 17710393 17960393 klf2b chr19 17872382 17872421 AATAAAGAGGGTTGGCTAATGATTGGTAGTAGGGATGCAC 42.06
chr19 17710393 17960393 klf2b chr19 17873172 17873208 TTTTAACCAACGGCATCCATAATTTCGGTTTCGGTGT 42.21
chr19 17710393 17960393 klf2b chr19 17873520 17873559 AAAAGCCTTAAAATGCAGGAAACCCTTGATATGTGAAGGG 42.04
chr19 17710393 17960393 klf2b chr19 17873621 17873661 AGACAGGTGATTTACTTTCACATCAGTTCAGATGCTCCATC 42.07
chr19 17710393 17960393 klf2b chr19 17873686 17873726 AGCTTCATCCACACAGTTCAACATACTTGCAAATAGTGAGG 42.59
chr19 17710393 17960393 klf2b chr19 17874040 17874077 AGAGTCATTAATTGCATAGTGCGTCTTCTTGGCTCAGT 42.27
chr19 17710393 17960393 klf2b chr19 17876152 17876192 TACACATTTCAAGCGAACTGCAGCTAATTCTTGTAAGTCCT 42.25
chr19 17710393 17960393 klf2b chr19 17876280 17876319 ATCTTTGATGAAATGAGTGTTTTAGATCCTCAGCAGCCCA 42.25
chr19 17710393 17960393 klf2b chr19 17876440 17876480 GTAGCAATATTTCCAAACCATTACAAACACCAACACCACCC 42.40
chr19 17710393 17960393 klf2b chr19 17876497 17876537 TTGAAATGAGCTGAATCTCAAAATCTGTCAGCAAGCAGAGA 42.44
chr19 17710393 17960393 klf2b chr19 17876578 17876618 TGAGAGGAAAATCACCACATTGATGGTTATGAACAGATGGC 42.58
chr19 17710393 17960393 klf2b chr19 17877344 17877383 TTAAAGCAGCTGAAATGTGATATTTGAGCACATCCCTCGA 42.46
chr19 17710393 17960393 klf2b chr19 17878478 17878518 AACACATCTTGGTGATTTTGACCCTTAAAAGAAATGCAGCA 42.12
chr19 17710393 17960393 klf2b chr19 17878587 17878627 TCAAAGTGAAAATGCAGAAACGTTGAAAGTGAGAAGCTACG 42.10
chr19 17710393 17960393 klf2b chr19 17878638 17878678 AAACTGATAAATGCTGTGTATATGGAGTGTGAGAACCTGGC 42.26
chr19 17710393 17960393 klf2b chr19 17878679 17878713 ATGAACAATTTTAGCCACCCGTGGGAAACCCAGCG 45.29
chr19 17710393 17960393 klf2b chr19 17878714 17878752 CTCAGTTTTAGGGTGTGAACCGCATGTGAACTTTAGAGG 42.81
chr19 17710393 17960393 klf2b chr19 17878753 17878787 AACTCTCGACTCTGCATCTTGTGCCATGGAAAGGA 43.79
chr19 17710393 17960393 klf2b chr19 17878797 17878837 TTTTCCTCTCAGCTCAGAGATAGTAGTGAAACTACAGCACC 42.37
chr19 17710393 17960393 klf2b chr19 17878838 17878872 ACACCCTGCCCTTTCTGTGCCTGTTATAGTCATAA 42.17
chr19 17710393 17960393 klf2b chr19 17878873 17878910 ACAACACCAAACACGGGGTCACATTAGTAGTGTAAACA 42.43
chr19 17710393 17960393 klf2b chr19 17878940 17878979 AGTCCTCACTTTAAAGCGGTCAATGCAAAGTGTAAACAAG 42.02
chr19 17710393 17960393 klf2b chr19 17882015 17882055 TTCAAGCATATGGTTTCCTTGAATGGTAAATGATGACCGCT 42.61
chr19 17710393 17960393 klf2b chr19 17882062 17882101 AACTGTTCAGGGTAACCACTGATAATACTGCAGGAAACAG 42.12
chr19 17710393 17960393 klf2b chr19 17882102 17882136 TGATACACAGTGAAATCAGCAGCGGAAAGCAGACT 42.78
chr19 17710393 17960393 klf2b chr19 17882138 17882178 TGATGATACGATTCCTGAACAAACAGATGATTGCCCATTCT 42.18
chr19 17710393 17960393 klf2b chr19 17882590 17882630 AGTAATTTTCTCGCACATCAGTGAGAGAAAAGTTGGTTGGC 42.92
chr19 17710393 17960393 klf2b chr19 17882676 17882712 AAACAACTATTGCTGATGAAACCCAGCTGTGTTGTCG 42.42
chr19 17710393 17960393 klf2b chr19 17885471 17885511 AATGCTGCATGGATTTAATGGAGATAGCGATTAAGACTCCG 42.34
chr19 17710393 17960393 klf2b chr19 17885512 17885552 ATGGCAATCAAATCTATGCATCAATAGGATGGAGACGATGC 42.58
chr19 17710393 17960393 klf2b chr19 17885593 17885633 AATTCTCCTGCAATTGATGTGCATATGAAGGATCTGTGTGT 42.48
chr19 17710393 17960393 klf2b chr19 17885745 17885785 ACACAGACAGACTTCCTCACAAATACTCTCTCATATGCAGT 42.27
chr19 17710393 17960393 klf2b chr19 17885846 17885880 CCCCATTCGAATTATGCGTGTTTCCATCAGGTTGT 42.31
chr19 17710393 17960393 klf2b chr19 17891532 17891568 TTTTGGAGCAGAAACGACCAAGGCTTCTCCTAAAAGA 42.61
chr19 17710393 17960393 klf2b chr19 17891794 17891828 CTTCATTTTGTGTGCGTGACTCTGCAGTGGTCAAT 42.56
chr19 17710393 17960393 klf2b chr19 17891829 17891869 TATCTCATTCTAAAACGCCTCTTATCTTCCCTGTGACAGCT 42.36
chr19 17710393 17960393 klf2b chr19 17891870 17891904 GTGCGACGATCAGCTCACAACGCACTGATGCACTT 46.40
chr19 17710393 17960393 klf2b chr19 17891921 17891957 AAAAGGAGAAGTGCTCGACTTTCCCTTTTCAGACTCA 42.25
chr19 17710393 17960393 klf2b chr19 17891958 17891992 CTGTGCATGATCTGCCTTATTGAGTTTGGTGGCTG 42.61
chr19 17710393 17960393 klf2b chr19 17891997 17892036 ATGAAATATCTGACGTTGGTTGTGAAATGCGGTTCATGTC 42.11
chr19 17710393 17960393 klf2b chr19 17892090 17892129 ATTAATCAAGCTTTACCGCAGACAATAGCTCGTAGCTCTG 42.23
chr19 17710393 17960393 klf2b chr19 17893630 17893670 TAAATAGAGTTCCAGATTTCAGCATTCAGTCTGGACCGAGT 42.46
chr19 17710393 17960393 klf2b chr19 17893747 17893787 TTTTAGGAATCTCATTTCAGGAATGCAGCACACGAAATCCC 42.95
chr19 17710393 17960393 klf2b chr19 17893798 17893838 TAACATTACCACACCACATGATGAGCACTTCATTTCGTTCT 42.30
chr19 17710393 17960393 klf2b chr19 17894126 17894166 TAAATCAGTAAATCACACGAGCTCTTTGATGTTAGCAGGGG 42.19
chr19 17710393 17960393 klf2b chr19 17894218 17894252 GAGGAGGCAACGGGTACGTCGGCCTTCGGTTTATC 46.90
chr19 17710393 17960393 klf2b chr19 17894253 17894292 GACTCTGAACTCTGCGAATGAACACAAATCACAACACAAG 42.19
chr19 17710393 17960393 klf2b chr19 17894293 17894330 TGCTCAAACATAAAACAATAGACATGCTTGCAGCCTGT 42.17
chr19 17710393 17960393 klf2b chr19 17895123 17895163 AGGTAATATTGCACATGGCTGTTTATTACTCCAGCTACCAC 42.19
chr19 17710393 17960393 klf2b chr19 17895978 17896018 TTTATTACAACAGAAATTAAGGCCCTGGTAGTGTCTGCGAG 42.18
chr19 17710393 17960393 klf2b chr19 17896051 17896091 AAATCCTGGTAATTCCATTCACAATGAAAAGGCCCTCAAAC 42.11
chr19 17710393 17960393 klf2b chr19 17896198 17896238 TATAGGCAGCATAATGCACAGTTTGCAATAAGAGCTAACGT 42.39
chr19 17710393 17960393 klf2b chr19 17896307 17896347 TCTCTCATTGATTGCAGTGTATATGTGGCACTCTTTGAGTG 42.18
chr19 17710393 17960393 klf2b chr19 17896384 17896423 AAACACTTACATGTTTGCTAAATGACCTCATGCTGCAGAC 42.11
chr19 17710393 17960393 klf2b chr19 17896424 17896458 AGCCTGCACTACGTTTATCTTCCATCCATGCAACA 42.91
chr19 17710393 17960393 klf2b chr19 17896459 17896499 TTACAAAGCCTGTAAAACAGACAGACAGGAAGTAGACTGGC 43.15
chr19 17710393 17960393 klf2b chr19 17896502 17896542 ACCTTCCTCTTTCTAAATGTGAGGACGGTATGTGTTAATGC 42.07
chr19 17710393 17960393 klf2b chr19 17898298 17898332 TTTTAGCCCAAGGCAGACACCCGGATCTGCGTTGA 46.96
chr19 17710393 17960393 klf2b chr19 17898701 17898735 GCGTCCACGGACACACACCGACACAAAGAGAGGTA 46.56
chr19 17710393 17960393 klf2b chr19 17898761 17898801 AGCGCATATTTATGTTATACTTACATCAGCGGTGTGTTCGA 42.03
chr19 17710393 17960393 klf2b chr19 17898839 17898879 TATTTGTCCATCGATGTTAAATGAAGACTGAACCCGGACAA 42.05
chr19 17710393 17960393 klf2b chr19 17898912 17898952 TCATCATGTTCATTCAGCATATTTGTGGGATGGGGTAAAGT 42.28
chr19 17710393 17960393 klf2b chr19 17898953 17898987 TTAAGTTTAGTGAACTCGACGGCGATGCGTGTTTG 42.23
chr19 17710393 17960393 klf2b chr19 17898988 17899028 TGCGTTTCCTACTTAGGATTAATCTCGTGTATTTGATCGCG 42.10
chr19 17710393 17960393 klf2b chr19 17899029 17899065 TGTGTAACGTTACGGATTCGATTCGATCAGACTCAGC 42.26
chr19 17710393 17960393 klf2b chr19 17899069 17899109 ACGTTTGCGTGGATTAAAACACAAGAGATGGATATACGTCT 42.11
chr19 17710393 17960393 klf2b chr19 17899125 17899165 TTTTAACCGATATTTCGAGCTATAAATGCGGAGTGATCGCA 42.18
chr19 17710393 17960393 klf2b chr19 17899166 17899200 CCCACGGTATCGCAGTGTTGTTGATCCAGTGTTAA 43.05
chr19 17710393 17960393 klf2b chr19 17899201 17899235 AGGTCAAACACGCGCCAGTAGTTGATACATCGACA 43.90
chr19 17710393 17960393 klf2b chr19 17899252 17899291 ACCTACCATTTCGTCGATACAGCGAAACATTGTTACATGT 42.31
chr19 17710393 17960393 klf2b chr19 17899292 17899328 GTGCTCCCATACGGCACATACAATCAAAGTGGTTAAC 42.21
chr19 17710393 17960393 klf2b chr19 17899478 17899516 AAAAGAAAGAAAGCAAAGCCAACATGAGCAAGACATCCA 42.37
chr19 17710393 17960393 klf2b chr19 17899517 17899551 AACTCCTCTCCACAAGTGCAAAGAGGTGAGGAAAC 42.78
chr19 17710393 17960393 klf2b chr19 17899552 17899586 ATCATAGCTTGGGCTTTGTCAGAAAGCCAGCGTTG 43.83
chr19 17710393 17960393 klf2b chr19 17899587 17899627 CTCCTGGACAGTGAAGGATTTAACAGCAAACGATATGTACA 42.01
chr19 17710393 17960393 klf2b chr19 17899628 17899668 GTATACTGGATTAGAAAGGCTTTCATGACCCCAAAGCATCA 42.21
chr19 17710393 17960393 klf2b chr19 17900225 17900265 TGATCTATTTATACCACTCTTTTGTTGTGCTGTGCTGACGT 42.11
chr19 17710393 17960393 klf2b chr19 17900388 17900427 ATTTTAGCACTTTGCTTCATCTCAACAAGTGGTGTGTTGT 42.06
chr19 17710393 17960393 klf2b chr19 17900473 17900507 GGGGTTGTGTCTTCAGATGCCAGTTTTCATCCTTT 42.14
chr19 17710393 17960393 klf2b chr19 17900839 17900879 ATTCAATCATGTCTTCTTTCAGGATTCAGAAAGAGCTGGCT 42.16
chr19 17710393 17960393 klf2b chr19 17900896 17900930 CCCCACCTAACTGCAGGTATGGAAAATGCTTTGGA 43.20
chr19 17710393 17960393 klf2b chr19 17901220 17901254 CCTGGCATTCAAACATAAACATGCGGCAGGTCAGA 43.86
chr19 17710393 17960393 klf2b chr19 17901713 17901753 AAATTAACCACGCTTGTGCCTGAGACAAAGAATGTAGTAGA 42.12
chr19 17710393 17960393 klf2b chr19 17901772 17901812 AATTGGTGTGTTAAAGCGTAATGTGCTTTATGACATGCAGG 42.35
chr19 17710393 17960393 klf2b chr19 17901813 17901847 ATCATCCTCCCGCTTAACTCTGCCAAACCTTTCGC 44.63
chr19 17710393 17960393 klf2b chr19 17901848 17901882 AAGTTTGCTGGTGACACAAAGCAGCAAACTCAACA 42.86
chr19 17710393 17960393 klf2b chr19 17901997 17902037 TTTAATAGCAGTAATTGTGACCTCTCAGATGGGGCTCAAAC 42.13
chr19 17710393 17960393 klf2b chr19 17907204 17907244 TTCAGAAATTTGACAAGCAGCATGTTATCTCTGATCCGAGT 42.19
chr19 17710393 17960393 klf2b chr19 17907280 17907320 GTTTGTTTCTTATTTCTGTGGTTGGCATTGGTTCTGTCTCA 42.01
chr19 17710393 17960393 klf2b chr19 17907327 17907362 TTTTGCAATTTGTTCACCGAGGTCAAAAGGCAGTTG 42.07
chr19 17710393 17960393 klf2b chr19 17907363 17907397 ATGCTGTAGTAGAGGCTGTAGTGGCTTGTTCTTGT 42.03
chr19 17710393 17960393 klf2b chr19 17907398 17907436 AATCCCTTCTCTTCCTATGGTGTAAATGAAGACCCAGGA 42.38
chr19 17710393 17960393 klf2b chr19 17909608 17909648 TTGATTATAGATGGGTGTGTGAGGCAATTCCTGCTTTTAGG 42.35
chr19 17710393 17960393 klf2b chr19 17909649 17909685 ATCATGCATGTAACAGTCAGGACAGGTGAAACTGACG 42.72
chr19 17710393 17960393 klf2b chr19 17909771 17909811 TGTTGGCATGATTCAGCATGTGAAAGTCAACTAAAGAGAGC 42.97
chr19 17710393 17960393 klf2b chr19 17909812 17909852 ACTCTGACTGGTTATTCAACAATGAATCAGAGCACAAGTGT 42.14
chr19 17710393 17960393 klf2b chr19 17909940 17909980 TAGATTCTCAGGCATATTTGAAGGAGCAAATCCCTTCAGTG 42.06
chr19 17710393 17960393 klf2b chr19 17910051 17910091 ATCTAGGTTTTGGCATTCTGAATGAGAAAACAGATACCGCT 42.15
chr19 17710393 17960393 klf2b chr19 17910127 17910162 TGCAGAATGCGTACTCTTGAATTGTTGCTGTCTGTT 42.02
chr19 17710393 17960393 klf2b chr19 17910163 17910200 TGATGTGTTCACATGCAGAACCAAATGTGAGACAATCG 42.19
chr19 17710393 17960393 klf2b chr19 17910236 17910275 TGTACTGGTCTAAACTCACAGTTGTATTGACCAGTAGCGG 42.80
chr19 17710393 17960393 klf2b chr19 17910434 17910474 CCTGTGACTTATTAGATGTGTCGAGATTTGCCTGTCTTAGC 42.14
chr19 17710393 17960393 klf2b chr19 17910669 17910709 TATCAGTTTCATTACATGCTGCATGGACTTACAACTGGTGT 42.22
chr19 17710393 17960393 klf2b chr19 17910710 17910748 TGGGGATGGTGCTTATGTTTTATAGACAAGTTGGCTTCA 42.33
chr19 17710393 17960393 klf2b chr19 17911002 17911036 AACCAGCTATTGCAGAGCTCTGGCTGTCTGCAGGT 46.71
chr19 17710393 17960393 klf2b chr19 17911177 17911217 TTGAATTGTTGTTCAGAGCTATGCTTCAGTAAGGACTGTGT 42.12
chr19 17710393 17960393 klf2b chr19 17911218 17911257 AAACTGTCTCTTGTGACAGTCTCTGTAAATGCACAACTGA 42.07
chr19 17710393 17960393 klf2b chr19 17913440 17913479 ACCTTATACTTTGTTTTCACCCCTTAGCTCTTAGTGCCAC 42.16
chr19 17710393 17960393 klf2b chr19 17913668 17913708 ATGCTATTTTCTTAGCTATTCCCGTGTGTTTTGTGGTGTGC 43.14
chr19 17710393 17960393 klf2b chr19 17913956 17913996 AGTTAATTGAGACTTCATGCGAGGTCCTTTCAGTTACTGTG 42.09
chr19 17710393 17960393 klf2b chr19 17914001 17914041 TATATCACTGTGTTGAAAAGGCTGGATCCAAAATTGAGCCG 42.81
chr19 17710393 17960393 klf2b chr19 17914140 17914180 CTCTCTGTACAAAGCAATTAGTCACAAGACTCAAGACAGGC 42.31
chr19 17710393 17960393 klf2b chr19 17914281 17914319 CTACTACTTGAGAATCTCTGATCTAGGCCATGCTGCTCA 42.38
chr19 17710393 17960393 klf2b chr19 17914320 17914359 TTTTCATCTCTGCATGTGTTCTTAGTGCTGGTCCAAAAGG 42.95
chr19 17710393 17960393 klf2b chr19 17914396 17914430 TCCTCCAGGTTCAGTGTATGAGGGAGGAGTGTTTT 42.90
chr19 17710393 17960393 klf2b chr19 17914431 17914466 TTCTTGACATCGCTTTCACACCAGACTATCCCTTCA 42.08
chr19 17710393 17960393 klf2b chr19 17914650 17914690 TGAATATCACAAAGACTAACATGGCAGAATGCACAACTTGC 42.07
chr19 17710393 17960393 klf2b chr19 17914757 17914796 TTTAATGACAGTGGTCCTGTTTTCTTTTGTCAGGTGACGT 42.53
chr19 17710393 17960393 klf2b chr19 17914797 17914837 TTCGCACAAGAATCTATCATTGCAACATCAATAGTCAGGGT 42.25
chr19 17710393 17960393 klf2b chr19 17914873 17914907 TCCAGCGCTCACTATCTCCAAAGTGCTACTGTCTA 42.76
chr19 17710393 17960393 klf2b chr19 17914908 17914942 TCTGCTCTCTGCTCACAGACTGTAACCCTGGTAAG 43.06
chr19 17710393 17960393 klf2b chr19 17914943 17914978 TCACACGTCCGTAAACACACTTCAAGCTAATCAGGA 42.23
chr19 17710393 17960393 klf2b chr19 17915253 17915287 TTTTAACTGTGCGACTCGTGCCGAGAGAGCACCCT 46.53
chr19 17710393 17960393 klf2b chr19 17915288 17915325 TTGGAGTTCGGAGGAAATTTACCACTGATCACATCACC 42.44
chr19 17710393 17960393 klf2b chr19 17915326 17915360 GTTCTGTACTTGCATGATGGGCAAGACAATCGCAG 42.66
chr19 17710393 17960393 klf2b chr19 17915489 17915529 TTCACATTCCATTGCTCTACCAATGATTTTCTACCCAAGCT 42.34
chr19 17710393 17960393 klf2b chr19 17916908 17916948 ATAATACTGCTTTAGAAGCAAGCAGTGCATGTCAGTACAGT 42.05
chr19 17710393 17960393 klf2b chr19 17917001 17917035 TTTTCTACAGCTGATCCTCTGGTAGGAAGCATCGC 42.39
chr19 17710393 17960393 klf2b chr19 17917036 17917070 CACGCAGTACACAACCAACAGACCAGAACACGACA 44.52
chr19 17710393 17960393 klf2b chr19 17917071 17917105 GGATAGCCAAACAGTGGACCAAACGTTACGCCACA 44.77
chr19 17710393 17960393 klf2b chr19 17917106 17917140 TAATTTTCTCCGACTGCAGAGTGCTGCTTGTCGGA 43.96
chr19 17710393 17960393 klf2b chr19 17917141 17917175 CATCTGTGGGAAGGGGTGGCGGGTCTAAAAGAGGA 46.34
chr19 17710393 17960393 klf2b chr19 17917176 17917211 ACTGGTGTGAAGGGGATCCATAGGGTAGAAGATACA 42.15
chr19 17710393 17960393 klf2b chr19 17917376 17917416 TTTTCATCCTTGTCAATTGAAGTCTCAGCATGAGCCTATGG 42.55
chr19 17710393 17960393 klf2b chr19 17917441 17917481 TCCCCACCAATATTAAAGCTGAAGTTGGAGTACAAAGTTGC 42.65
chr19 17710393 17960393 klf2b chr19 17918116 17918156 TCTTCATTTACATGGAAATCGTGTCATAATGCAGTTCGCCT 42.49
chr19 17710393 17960393 klf2b chr19 17918285 17918325 AATGAAATGTTTGAAACGCATATCTTTCAAGACTCGGTGCA 42.02
chr19 17710393 17960393 klf2b chr19 17918594 17918634 AAGTGTTACATAATCAATAACAGCATGGCACAGGGATGACA 42.31
chr19 17710393 17960393 klf2b chr19 17918648 17918688 AATGTGGAAGGTGTTCCTACACAATTTTACTGTGGGTTTGA 42.47
chr19 17710393 17960393 klf2b chr19 17918874 17918914 AACCGGAAAACATTTGAAATGATGCTGCCACAAATAATCCA 42.47
chr19 17710393 17960393 klf2b chr19 17919095 17919135 TATCCTAACTAAGAGTGATGTACAATTCCTGCTTGGGTGCA 42.53
chr19 17710393 17960393 klf2b chr19 17919514 17919554 CTTAGAAGTCTGGAAGAAACCCAGACACTCAAATACAGTGC 42.23
chr19 17710393 17960393 klf2b chr19 17919555 17919592 AAGTCTTCTGGTGTGGTGTTCAGATGTCATTAGATGGG 42.15
chr19 17710393 17960393 klf2b chr19 17919648 17919685 TCAGGCGGCTAGTGAGGCTGGTGAAGGGTTCGATTAAA 46.95
chr19 17710393 17960393 klf2b chr19 17919686 17919720 GTGCTTCTGTCTGTCACGGTCACCTCCCAGAGTTT 45.20
chr19 17710393 17960393 klf2b chr19 17919774 17919808 GCTCCCGCAGCTCACACTTGTTCCCCAATACCATC 46.19
chr19 17710393 17960393 klf2b chr19 17922178 17922213 CTGCACAACTGTGGCATTTCAAGAACCTGAGTTTGA 42.50
chr19 17710393 17960393 klf2b chr19 17922226 17922266 ACAACCAACCCATACACAGTTTGAATGATGTGACTTTGTCA 42.69
chr19 17710393 17960393 klf2b chr19 17922298 17922338 TTTTATCTCTGGACCTGTCAATCTCCTTCTTCAAGACCTCC 42.49
chr19 17710393 17960393 klf2b chr19 17922343 17922383 TTTTGAATGACTCAAGACAGTCTACACTGTAGACCAGCACG 43.04
chr19 17710393 17960393 klf2b chr19 17922384 17922418 AAACCGTCAGCCACTGAGAAGAAGTGTTTGGGTAA 42.74
chr19 17710393 17960393 klf2b chr19 17922419 17922453 ATCAAGACCCTCGCGCAGCCCTCTTGTGTCGTAAA 46.64
chr19 17710393 17960393 klf2b chr19 17922454 17922488 GGCGTAACTGCTCTCTCACTCCACGGTCTGTCTCA 45.88
chr19 17710393 17960393 klf2b chr19 17922526 17922563 TTTCTGCACCTAAAACAGGAAAGACGTTTACACATGGC 42.18
chr19 17710393 17960393 klf2b chr19 17923030 17923066 TGAAGTCATGTTCTAAGTCAGCTGGACCTACACAAGC 42.25
chr19 17710393 17960393 klf2b chr19 17923067 17923105 AGTCAGTCATCAGATGTCTGACTGCTAAAGCACAGATCT 42.57
chr19 17710393 17960393 klf2b chr19 17925174 17925210 TTTTCATAGTCCTGAGCAACAACTGAGTCTGTTGCGC 43.23
chr19 17710393 17960393 klf2b chr19 17925235 17925275 CCTACAGTATGACTCCCATATAGTAATTGCTCCAGGATGGC 42.54
chr19 17710393 17960393 klf2b chr19 17925276 17925310 TGTTTTCCCCACAGATGCCATACCACAAACCACAA 43.42
chr19 17710393 17960393 klf2b chr19 17925311 17925345 CCTTGCAGCCCTTGCCCATAGTGACCTGTCATGAA 45.85
chr19 17710393 17960393 klf2b chr19 17925385 17925425 ATAAGTTTAGTGTGCTACCAAAATGTCTGACCACCTCTCCC 43.03
chr19 17710393 17960393 klf2b chr19 17926622 17926661 ACTTACTCACCTTACGCGGATAGACAGACAATGTACATCA 42.29
chr19 17710393 17960393 klf2b chr19 17926667 17926707 ATCGACCAAATCGGTCAATGATAGATAGATCACACGAACGT 42.67
chr19 17710393 17960393 klf2b chr19 17926708 17926745 CAACACAAGATTTCTAATGTCATCGCTCTGTGCCAGTG 42.18
chr19 17710393 17960393 klf2b chr19 17926746 17926785 GTGTTGTATATATAGCTTCCGGTAATCGATTGCTCGCCTT 42.04
chr19 17710393 17960393 klf2b chr19 17926786 17926826 TTTGCTCTTTAGTCGGAATTGTTGCTGATAAGTGAACGTGG 42.87
chr19 17710393 17960393 klf2b chr19 17926916 17926956 AAAATGAATTCCGTATGTACACTACATTTCCCGAATGCCCG 42.79
chr19 17710393 17960393 klf2b chr19 17926957 17926991 CAACACTAGGAACCGGAAATACGCACTGAACTGGC 43.49
chr19 17710393 17960393 klf2b chr19 17927013 17927051 TTTTCTCTCTCTTTCCGGTTAGTACGCCATCAAGTAAGC 42.09
chr19 17710393 17960393 klf2b chr19 17927199 17927233 TTTTATGCTAAATCGCGCAGAGCGGGGCAGCTAAT 44.81
chr19 17710393 17960393 klf2b chr19 17927368 17927408 AACTAGTCATGCCGAAACTACATACCGGTCACATAATACCG 42.82
chr19 17710393 17960393 klf2b chr19 17927419 17927459 TTCTGCGTCATAAATAAAGCCAAGTTAAGGCTTTCCATTGG 42.01
chr19 17710393 17960393 klf2b chr19 17927502 17927539 TTTTACTTGCGGTATTCAGATGTCAGAATCGTGGTCGG 42.60
chr19 17710393 17960393 klf2b chr19 17927808 17927848 TATATTTGAAATTTATACAGGCTGAGGCATCATGGGAGCGT 42.01
chr19 17710393 17960393 klf2b chr19 17927849 17927888 ACAAGTATATGCAGGAGTTATGGAGGAAGAAGCAGTCTGA 42.32
chr19 17710393 17960393 klf2b chr19 17927908 17927942 CGTGTGCGGTGCTGGCAATACCGTCAACTGTCTTC 46.57
chr19 17710393 17960393 klf2b chr19 17927943 17927977 CCTTCATCGGGCTCCAAGACCCACCAGACCAGATA 46.02
chr19 17710393 17960393 klf2b chr19 17927978 17928012 AAGCCCGTAGACTGGGATACAAGGCCAAACAAGGT 45.20
chr19 17710393 17960393 klf2b chr19 17930994 17931034 TTTGTCATACAGGCTATGTTATCTACCGTATACGTGTGCGC 43.03
chr19 17710393 17960393 klf2b chr19 17931046 17931081 CAAGCGCCCTGTGCCTAAAGGTGCCACCTATGGTAA 46.99
chr19 17710393 17960393 klf2b chr19 17931082 17931116 ACCTGTGCATCATGGCGTCAACCAGATCAAGTTTG 43.78
chr19 17710393 17960393 klf2b chr19 17931117 17931151 CACGCAGCCTTCAGTCAGTAGCTGAGGTATGTAAA 42.43
chr19 17710393 17960393 klf2b chr19 17931152 17931186 CAGCATCTCAGCCTGTGAGGTAATCCTCAAAAGGA 42.45
chr19 17710393 17960393 klf2b chr19 17931233 17931273 AATCATGCTATAAAATTAGGGCTTGGTTTTGCAGTATCGCG 42.06
chr19 17710393 17960393 klf2b chr19 17931287 17931327 TATGGATTACTGGTTTCCTACTGCATACATGACCAAAAGGC 42.19
chr19 17710393 17960393 klf2b chr19 17932759 17932798 ATTTCTGAGCAAGTTATTTAAACGTAATGCCTGCCTGCAG 42.17
chr19 17710393 17960393 klf2b chr19 17932862 17932901 AACGACATGGCAGAGGAGATGCTTTTCTAAAGTTATTCCT 42.04
chr19 17710393 17960393 klf2b chr19 17933067 17933107 GAACAGAACTTATTGTAAGGGATATGCATCGAGACACCTGC 42.34
chr19 17710393 17960393 klf2b chr19 17933114 17933153 AAACAAAAGCTCTGGCTAATGTATTTTGGCGTTCTTGTCA 42.11
chr19 17710393 17960393 klf2b chr19 17933537 17933577 AGTACCAAAGTACAATAACTTAAGAAGCCTGCAGTCAAGCC 42.31
chr19 17710393 17960393 klf2b chr19 17933578 17933617 ACAACTCTTTTCTGTGTATAAGCATGACACCATGCTTCCC 42.71
chr19 17710393 17960393 klf2b chr19 17933668 17933708 AAGTCTTTGAAAGCTGATTGGAGCAATTTGTAACAGTTGGC 42.46
chr19 17710393 17960393 klf2b chr19 17933880 17933920 AGTTATATATAAATAAGGAGGCATCGCACATGGCAAGGTGC 42.42
chr19 17710393 17960393 klf2b chr19 17934148 17934188 ATAATATATCAAGGGGACTCCCACTTTTAGCCATGGCTTCT 42.52
chr19 17710393 17960393 klf2b chr19 17934191 17934231 TTACGGTTTCTGTCAACCAGTAATGCACAAGACTTTGATCA 42.34
chr19 17710393 17960393 klf2b chr19 17934300 17934334 TCTCCGGGTCCTGAACTCCTACTGGGTGGGTGAAG 46.88
chr19 17710393 17960393 klf2b chr19 17934347 17934387 AGTTCTTTGAAGTCATCCTTATTGACACCTTCCACAAAGCC 42.61
chr19 17710393 17960393 klf2b chr19 17934388 17934422 ATTAGACGCAACCCCGACACTCAATGGATTACCAA 42.58
chr19 17710393 17960393 klf2b chr19 17934478 17934512 CGTGGTCTGGGCAAGGGCCACAAGTTTCACCTTAC 46.41
chr19 17710393 17960393 klf2b chr19 17934522 17934556 CTCTCGACGTGCTGCATGGAAGAGACGCAACACTC 45.90
chr19 17710393 17960393 klf2b chr19 17934557 17934593 TGCAGCTGCACCGTTACCGCTAGACAAAGTGTGCTTA 46.59
chr19 17710393 17960393 klf2b chr19 17934672 17934712 TCCAGTTGTTAGTCAACCAATCAACCATGAAACAAATTGCA 42.06
chr19 17710393 17960393 klf2b chr19 17935075 17935115 TAGGAAGCCACTTAACATGGGTTCTTTAACTTGATGGTTCC 42.26
chr19 17710393 17960393 klf2b chr19 17935135 17935175 TTGGCAAATTTAAACTGGTGCAATTTGGATTTGTTGGAACC 42.17
chr19 17710393 17960393 klf2b chr19 17935176 17935213 ATGATCATTGATCTGAGGTTTTGATCGCCTTGGGTTCA 42.57
chr19 17710393 17960393 klf2b chr19 17935214 17935248 TGAAAGTCGGACATGCCAACAGCCAATCTCACAAC 43.72
chr19 17710393 17960393 klf2b chr19 17935307 17935341 AAAAGAAACATGCTGCAAGGTGTAAAGAGCTGCCC 42.89
chr19 17710393 17960393 klf2b chr19 17935612 17935649 ATTCGGTTAATCTAGCAGTTGATGTGGACAATGGGACT 42.08
chr19 17710393 17960393 klf2b chr19 17935657 17935696 AAGTGCAACTGTGGGAATAATTTGCTAGAAAACACCAGTG 42.12
chr19 17710393 17960393 klf2b chr19 17935745 17935785 ATTTTCTAATGTTGTAGAGCATTCCTGTCAAAGACACCGGA 42.05
chr19 17710393 17960393 klf2b chr19 17935786 17935825 AATTGACCTAGAGTCAATCTATGGAGACACCTTTGCGTCA 42.67
chr19 17710393 17960393 klf2b chr19 17935826 17935864 GAGGGCTTGTCTGACAATAAAGTTAAGTTAGCCTGGTCA 42.19
chr19 17710393 17960393 klf2b chr19 17935882 17935922 ACTCAAATTTGTTCTCTGCTTTTATCACATCCAGGTGTGCA 42.74
chr19 17710393 17960393 klf2b chr19 17935923 17935959 CACACACATCCAACATGCAAACCATTATGCCACATCT 42.63
chr19 17710393 17960393 klf2b chr19 17935962 17935996 CCCCAAGCCACTGAGGGATGCTTAATTGACCCCAA 45.85
chr19 17710393 17960393 klf2b chr19 17935997 17936037 ACCTAGCCAAGTTTGAGGCTTAAGAGAAAACCTAAGAACAG 42.03
chr19 17710393 17960393 klf2b chr19 17936038 17936074 GCATCTGGGCCACAACAGACTATGTAAACTACCAAGT 42.53
chr19 17710393 17960393 klf2b chr19 17936075 17936111 ATGCAGCACACCAAGAAAAGACAACATTTCTCATGCA 42.52
chr19 17710393 17960393 klf2b chr19 17936501 17936541 TGATTATTTGGGGATGCATGTTAAGAGGCTTAATGGTAGGG 42.20
chr19 17710393 17960393 klf2b chr19 17936542 17936576 GAGTTGCACTTTCAGGTTGAAGTCCCGGTACCAGC 44.77
chr19 17710393 17960393 klf2b chr19 17936604 17936644 TGAGGAGAAGAACGTAATAGCTGTACATTCACACTGCAAGT 42.74
chr19 17710393 17960393 klf2b chr19 17937566 17937602 ACTCCCTAACCATTAAGCCTCTTACATGCTTCATCCC 42.10
chr19 17710393 17960393 klf2b chr19 17939635 17939674 ATCTCATAAGGGTGTTGTCATAATTCATGGGCAAACTCGT 42.25
chr19 17710393 17960393 klf2b chr19 17939723 17939757 CCCCAGACCCCTGACCTCTGTAGTCAGATCCTAAA 43.78
chr19 17710393 17960393 klf2b chr19 17939783 17939823 TTTGGTATGAGAACAATCTCACATGCTCATCAGTTCAGTGG 42.32
chr19 17710393 17960393 klf2b chr19 17940881 17940921 ATACAGAGAAATTTGCCTACAAAGTTGCCCGAACTATGTGC 42.89
chr19 17710393 17960393 klf2b chr19 17941269 17941304 CTTGCGAGTGAATGTTTTGTCGTCCAGGTTTTACCA 42.28
chr19 17710393 17960393 klf2b chr19 17941408 17941448 TGGCTTCCTCTGAGTTTGTAGATCTTCTTCCATTAATGTGC 42.10
chr19 17710393 17960393 klf2b chr19 17941476 17941516 AAATAGTCAGTTTACTGTTTTAAAGCGAAGCTGTCAGGGCG 42.87
chr19 17710393 17960393 klf2b chr19 17941517 17941554 TTTTCTTTCTGTATGTAAGAGGAGCTACAGCCCAGGGG 43.10
chr19 17710393 17960393 klf2b chr19 17941555 17941591 TCATCAGAGCACTTCGGGTGTGGGGTAAGGGTGCATA 46.97
chr19 17710393 17960393 klf2b chr19 17941592 17941626 GAAGACCCCTGCAGGAGCATTAAAAGTGTGTCAGT 43.01
chr19 17710393 17960393 klf2b chr19 17941627 17941661 GGGTTATGCTGACACTAATGCAGAGGGAGGAGCCA 45.07
chr19 17710393 17960393 klf2b chr19 17941662 17941696 CCGTCGTGAAGTGGGTCACATGATCTGGAGACAGT 44.90
chr19 17710393 17960393 klf2b chr19 17941717 17941751 GCTCTATTCGCCCTACGTGCGCCCACACAGTGTTA 46.87
chr19 17710393 17960393 klf2b chr19 17941752 17941789 AACCGAGGCTCGTTTTATTCAGAAAACCGATCTACAGC 42.75
chr19 17710393 17960393 klf2b chr19 17941799 17941839 TTTTGACAGACTTGTAACCGTGTCGTTTTAGGCTCTAATGC 42.68
chr19 17710393 17960393 klf2b chr19 17941849 17941888 ACGTTTCGGACTTCGGATGTCTACTTTTCCAAAACAAAAC 42.06
chr19 17710393 17960393 klf2b chr19 17941936 17941973 TTTTCCTACCTAGCAACAGGGCGCTTTTATCCATTTTG 42.08
chr19 17710393 17960393 klf2b chr19 17941974 17942008 TTGGCTTAACAGTTACTTGGGAATGTTCCGCAGGT 43.03
chr19 17710393 17960393 klf2b chr19 17942013 17942053 TCTAGGTAGAGAGATAACTTGCTCGTTTATTGGATCACGGC 42.42
chr19 17710393 17960393 klf2b chr19 17942079 17942113 AAAACGGCAGTATCGGACAGGTGACTGCGGCTCAA 46.93
chr19 17710393 17960393 klf2b chr19 17942114 17942148 AGCTGTCGGAGGACATGGAATCCACAAAGGCTGGT 46.62
chr19 17710393 17960393 klf2b chr19 17942318 17942358 TTTGCAGCATGAAAACACTAAGTAGGTTAATAGCGTCAGGC 42.82
chr19 17710393 17960393 klf2b chr19 17942369 17942409 ATGCTATAGATTGTGGGTTACTATTGAGCTGCAGTCTCTCA 42.27
chr19 17710393 17960393 klf2b chr19 17942410 17942444 ACTCACATGGATTGCTCAGCCTAGCCATGTGCATC 44.58
chr19 17710393 17960393 klf2b chr19 17942445 17942479 TGTGTTTACGCGTTTTGTGCGTCTGCTCCTATTGG 43.85
chr19 17710393 17960393 klf2b chr19 17942480 17942516 CCGAGTGAAACAGTGACGTACGTGTTGCATAATTTGC 42.69
chr19 17710393 17960393 klf2b chr19 17942521 17942555 CAGCATGGATGCGTCTGCAGCTGCAGATACACGTG 46.56
chr19 17710393 17960393 klf2b chr19 17942556 17942590 AGGTGGCTGTGGACTGACCCACTTTTCAGCTTTTA 44.13
chr19 17710393 17960393 klf2b chr19 17942622 17942656 GGGGCGGGACTAAGAACTTGCTCTATGACGTTCAT 43.80
chr19 17710393 17960393 klf2b chr19 17943035 17943075 AGCCTACACCCTGAAAGAGGTATTATGTAATGGTGTTACCT 42.19
chr19 17710393 17960393 klf2b chr19 17943076 17943110 AACCGTTTAGAGTGGGGCAGCAGAAATCAGGTCAA 44.14
chr19 17710393 17960393 klf2b chr19 17943111 17943145 CCCATACGGAGAGCACAGAGTCAAGTCCACTTTCT 43.41
chr19 17710393 17960393 klf2b chr19 17943374 17943414 TTAGAAAACAGCAAGCCTAACAGAAGTCTTCTTGTCTTGCT 42.22
chr19 17710393 17960393 klf2b chr19 17943415 17943453 CTTTTGTGTGTCATCCACCAGGTGGAGTAATAGCTTACA 42.18
chr19 17710393 17960393 klf2b chr19 17943489 17943523 TGCCACAGTGACTCCTCCAACAGCAGCTTTCAGTC 45.72
chr19 17710393 17960393 klf2b chr19 17943550 17943584 GCCAAGGCGAGACCCTTCATGTGGCCTCTCATTCT 46.92
chr19 17710393 17960393 klf2b chr19 17943589 17943623 CACCAAGGCATGGTGGAGGGAAAGCACGATCACTC 46.17
chr19 17710393 17960393 klf2b chr19 17943875 17943915 ATGCATCTATGCTTAATAGCAGGGAGCTCATAATGCAAACA 42.30
chr19 17710393 17960393 klf2b chr19 17943962 17944002 GCTTCATCATGAAGTAATGGTCTAGCTATTCGAGGAAACGG 42.20
chr19 17710393 17960393 klf2b chr19 17944036 17944076 TCTCATTTTCTGTATTTCTGCTCCTGCAGAGATTAACGGTC 42.03
chr19 17710393 17960393 klf2b chr19 17944077 17944111 TGGTGCTGCTATGTAAAGTGTGTGGAGATGTGGCG 44.51
chr19 17710393 17960393 klf2b chr19 17944165 17944205 TGGAGTGTTTATCACTCAAACTAGGTGTTAGTAGCCACTGC 42.91
chr19 17710393 17960393 klf2b chr19 17944364 17944404 TCTTGATGAACAAATCAGGTATTTTGTTGTGCTGTGCAACA 42.14
chr19 17710393 17960393 klf2b chr19 17944405 17944439 AGGTCCTCTTGTAGCATTTGCAGAATCAAGGGCAA 42.98
chr19 17710393 17960393 klf2b chr19 17944583 17944623 AAAGGCATTACATGGGTGAAATTTACTTGTGCATCTTCCTG 42.05
chr19 17710393 17960393 klf2b chr19 17944657 17944697 ATAGAAAGCCCCTACCCAACAATCTGTTTAACTAGCAGAGC 43.11
chr19 17710393 17960393 klf2b chr19 17944698 17944737 AAAGTTTCTGACAAAATGCTGTCTTCAGTCCTGAAAGGGA 42.50
chr19 17710393 17960393 klf2b chr19 17944738 17944772 CACCTGCTCTACATACTGACCCCAAGGCTGGACAC 45.24
chr19 17710393 17960393 klf2b chr19 17944773 17944807 CCGTTACTCACTGTGTGGGCACTGTGACCCTGACA 46.60
chr19 17710393 17960393 klf2b chr19 17944850 17944890 TCAGGAGGAGCATTCAGCAGAACATTCAGTATAAGAAGTGC 43.15
chr19 17710393 17960393 klf2b chr19 17944891 17944927 CTTAAGAACGAAAGCTGTCCCATTATGCGCATCAACA 42.18
chr19 17710393 17960393 klf2b chr19 17944998 17945035 GCTGGCTCTGTGTCCTAGTTCTAAACAATGTCATCTGT 42.23
chr19 17710393 17960393 klf2b chr19 17945188 17945228 AGCTGTTAGTCTGTTAATGGTTGTGAATTGACTGTGTCTGT 42.08
chr19 17710393 17960393 klf2b chr19 17945229 17945263 GCTCCTTAGCTGTGCGTTTTGGCCGGATTCCCAAA 46.63
chr19 17710393 17960393 klf2b chr19 17945264 17945298 CGAGAAAAGCAACGCATGCTGCTTGAGATGCAGAA 44.27
chr19 17710393 17960393 klf2b chr19 17945299 17945334 TGCTATGAACAATATGATGAACAACAGCCACGGCAA 42.03
chr19 17710393 17960393 klf2b chr19 17945335 17945369 CCAGTCCCTTAACAACCAGACTTCAGCTGCTGATG 43.15
chr19 17710393 17960393 klf2b chr19 17945370 17945406 GCACTTCTGAGGATGGCACTTCTGAGGATAGTACTTC 42.05
chr19 17710393 17960393 klf2b chr19 17945425 17945459 CCCCTCAAGCTCACCCAGGAGCAATCGATCTGAAT 45.24
chr19 17710393 17960393 klf2b chr19 17945460 17945495 CCAGCCCAGATCCTGAGCTGCAGATTGCCATGGATA 46.59
chr19 17710393 17960393 klf2b chr19 17945496 17945530 CAAGCTCAAGCTCAGACTCATCCAGTGCTACTGAC 42.73
chr19 17710393 17960393 klf2b chr19 17945567 17945604 GCACATCAGGAGACATTCATGTATAATCAGGAGCAGGG 42.44
chr19 17710393 17960393 klf2b chr19 17945605 17945640 CAGTATGGCTTCAGAGGCGCTTAATAACTACAGCCA 42.47
chr19 17710393 17960393 klf2b chr19 17945641 17945675 TTGCACAGAGAAGACTCAGGAGGTCTTGAACCACC 43.70
chr19 17710393 17960393 klf2b chr19 17945676 17945715 AGAACAATGTGTCCTCAGTAAGTGAACAGAATCCACAGTC 42.01
chr19 17710393 17960393 klf2b chr19 17945716 17945750 GAGCTGTGGTCCACAGGGTCCTGAAGACTCTGGTC 46.26
chr19 17710393 17960393 klf2b chr19 17945751 17945785 AAGACTACAGTACTCTGAGCAGCTGTCCAGTCCGA 43.78
chr19 17710393 17960393 klf2b chr19 17945786 17945820 CTTTCCAATAACAGCTCCAGGGGACCATCTCTGCA 43.96
chr19 17710393 17960393 klf2b chr19 17945822 17945862 ACCCTTACTTTTAGAGCTCACAATGATCATGAAACCCATGC 42.58
chr19 17710393 17960393 klf2b chr19 17945863 17945899 CAATGGCAGCTATATTGTCCCAACATTTCCAAGAGCA 42.09
chr19 17710393 17960393 klf2b chr19 17945900 17945934 AACAGGATGCACCTGGTGAGTACCAGTACCAAAAG 42.69
chr19 17710393 17960393 klf2b chr19 17945960 17946000 ATTCTGAAACTTTCATGATGCTATTTTACAGGTCTGCCCGA 42.26
chr19 17710393 17960393 klf2b chr19 17946032 17946072 ATCAGGTCACAGTATTTGGGAAGAATTTTCCATGAGCTTCA 42.17
chr19 17710393 17960393 klf2b chr19 17946108 17946146 CGTATTCCAGGATTCAAAGATCTATCCCAGCATGACCAG 42.21
chr19 17710393 17960393 klf2b chr19 17946285 17946322 TTTTATACAGGTGCTGGTGGTCCGTTTTACATCCTTGT 42.43
chr19 17710393 17960393 klf2b chr19 17946323 17946357 TCGATGTGAAGGAGCGCAAGGTTACATTTCTGAGT 42.60
chr19 17710393 17960393 klf2b chr19 17946358 17946392 GGCAGGAAGTATAGCGTGGATGCTCTGCGCTCGTT 46.95
chr19 17710393 17960393 klf2b chr19 17946393 17946432 GGGAGCTGGAGATCTTCTCAACTCAATGTTTGACTTTACA 42.09
chr19 17710393 17960393 klf2b chr19 17946433 17946472 GAAAAGCTGCAAGCTCTGAATCTTAGTGAGGAGGAAATGA 42.41
chr19 17710393 17960393 klf2b chr19 17946473 17946507 GTCTCTTCACCGCTGTAGTGTTGGTGTCTGCAGGT 45.31
chr19 17710393 17960393 klf2b chr19 17946616 17946655 AAAACAGAAGGAACAAGAAGTGAGTGGTATCAGGAATGCT 42.13
chr19 17710393 17960393 klf2b chr19 17946711 17946747 CAGATCGCTCTGGTTTAGAGAATGTCAACTCGGTTGA 42.21
chr19 17710393 17960393 klf2b chr19 17946748 17946782 GGCCCTTCAGGAAACTCTGATAAGAGCTCTGCGCA 45.38
chr19 17710393 17960393 klf2b chr19 17946783 17946817 GCTTGATCACCAAGAACCACCCCAACGAGATCGCC 46.26
chr19 17710393 17960393 klf2b chr19 17946818 17946854 ATCTTCACAAAACTGCTTCTCAAACTCCCAGACCTGC 43.07
chr19 17710393 17960393 klf2b chr19 17946855 17946891 GCTCTCTTAATAACATGCACTCTGAGCAGCTCTTGGC 43.09
chr19 17710393 17960393 klf2b chr19 17946892 17946926 CTTTAAGGTCCACCCCTGATCGCCCACCAACTCTC 45.44
chr19 17710393 17960393 klf2b chr19 17946927 17946961 ATAAACTTGGACCACACTCCACTCCATCCACCTCT 43.12
chr19 17710393 17960393 klf2b chr19 17946980 17947014 CTGGGGCCCACTCAGCCCCTTTTGCTGACATTTTC 46.81
chr19 17710393 17960393 klf2b chr19 17947051 17947089 GGGGCACAATAGAAGTCATTGTACTGTAGTATGCCTCTG 42.11
chr19 17710393 17960393 klf2b chr19 17947090 17947127 TTTGAACTAACACACACAACTTGCAAGCACAAACTGGA 42.37
chr19 17710393 17960393 klf2b chr19 17947206 17947246 TTTGGATTTAAATTGCTTGTGCAATAAGTGGCACGTTCACT 42.46
chr19 17710393 17960393 klf2b chr19 17947304 17947344 ATCTTGTGGAAATACCTAGGCTTTGTTTCTACACACAAGCT 42.07
chr19 17710393 17960393 klf2b chr19 17947536 17947576 CAAGTGAAAGCCACTTTATCATTAGGCCCGAAACATTATGC 42.29
chr19 17710393 17960393 klf2b chr19 17947686 17947726 TTCTCTTTATGCGACTGCCATAGTAGAATGACTTAGACCGT 42.27
chr19 17710393 17960393 klf2b chr19 17947766 17947806 GCTAGCTACAAGCATTGGTTTAATGGCAGACATTTAAACGT 42.08
chr19 17710393 17960393 klf2b chr19 17947807 17947841 GATTCTGTCACCTGCTTGTGTTTGTTGCTGCCAGT 44.01
chr19 17710393 17960393 klf2b chr19 17947842 17947876 ATTTAACCAGACTGCATACTTGGCCAAGCGTTTGC 42.88
chr19 17710393 17960393 klf2b chr19 17948019 17948059 TCACTGAGAATTTCATATTCTACTCCCGGTACCGATGAGAC 42.17
chr19 17710393 17960393 klf2b chr19 17948065 17948105 GCCATCAACAGTCATGTTATAAATGCCTATAGCTGAGGTCA 42.06
chr19 17710393 17960393 klf2b chr19 17948170 17948210 GTGTCTGTATGATCTACTGCACTAAGCAAACCTAATCGTCG 42.05
chr19 17710393 17960393 klf2b chr19 17948229 17948269 TACAAGTGGTTTGATTTGAAGAGGAAAGAGAAATTGGCCCA 42.53
chr19 17710393 17960393 klf2b chr19 17948270 17948306 AAATTCCTTCAATGCCTCTCATCTTGCTGGCTTTGAG 42.19
chr19 17710393 17960393 klf2b chr19 17948321 17948360 AACGGTCAAGTAAAGAAGTATCTCGAATTCCGTTTGGTGT 42.12
chr19 17710393 17960393 klf2b chr19 17948361 17948395 TGGTGTTCATCATTGTTCTGCCTGTGGCTCACTCA 44.26
chr19 17710393 17960393 klf2b chr19 17948549 17948589 TCTCTCCTTGTGTTGTTATCTTTGAACAACGAGTTCGAAGC 42.49
chr19 17710393 17960393 klf2b chr19 17948762 17948802 TAACATGTAATGTAAAACTGCAATGCTGGAGACTCCAGTGA 42.04
chr19 17710393 17960393 klf2b chr19 17948872 17948912 AATAAATGAACACAAACTGGCCATAAGAAAGAGCGCTTCTG 42.08
chr19 17710393 17960393 klf2b chr19 17948913 17948947 TGCTAATCCCGCCTCCATTTCTGTCTGTCAGTGGG 45.30
chr19 17710393 17960393 klf2b chr19 17948973 17949013 TAACATTTTGCCAGAATGTGTAATGCTGCTGCAAGTAAAGC 42.62
chr19 17710393 17960393 klf2b chr19 17949014 17949048 CTCTGTGGTGGTTGTTCCAGATGTTACTCTGCACT 42.60
chr19 17710393 17960393 klf2b chr19 17949049 17949083 GTGTGGCTAACATGAGGCAAGTTGTTGCAGCCAAT 44.30
chr19 17710393 17960393 klf2b chr19 17949279 17949319 ATTATAGACAATTTGCAAGACACGCCCAATAGAGGAGTTGT 42.13
chr19 17710393 17960393 klf2b chr19 17949320 17949354 TCTGCAGATGGTGACCACAGAACACTTCTCAGTTC 42.55
chr19 17710393 17960393 klf2b chr19 17949404 17949444 TTCAGTCTAGTGGTAGCATGAGATGAAATCTACAACCCACA 42.32
chr19 17710393 17960393 klf2b chr19 17949518 17949552 CTGTCAGCAGTGTTCAGAGCATAAAGGCACTACCA 42.78
chr19 17710393 17960393 klf2b chr19 17950113 17950147 GTCTTGAGGACCTGACATCCGAAGGTGATGGTTGT 43.77
chr19 17710393 17960393 klf2b chr19 17950148 17950182 TTTTACAGCCCAATACTGTGCAGGTCATTTGGCAT 42.21
chr19 17710393 17960393 klf2b chr19 17950578 17950614 TGTGCTCTTCACAGATAAAAGCAGGTTCACACTGTGC 43.26
chr19 17710393 17960393 klf2b chr19 17950768 17950804 AGGTACTTACCAGAGAGCCTGACTGTCATTAGGTACC 42.20
chr19 17710393 17960393 klf2b chr19 17950948 17950982 TGGCCCGCCTGTTTCCTATACCTGAATCCAATTGA 43.86
chr19 17710393 17960393 klf2b chr19 17950983 17951017 GCACATCTGGGACATGTCTCGCTCCATTTACCAAT 43.11
chr19 17710393 17960393 klf2b chr19 17951093 17951128 AGACCATCTGCTATCTCAGGAGTAGTCAGGCATTGT 42.53
chr19 17710393 17960393 klf2b chr19 17951129 17951163 GGGGAGGTAATACAGACATTTGAAGGTCACGCACA 42.69
chr19 17710393 17960393 klf2b chr19 17951191 17951229 AGGGACATGACATGAAAGTTATGTCAGCTTGTAGTGTGT 42.03
chr19 17710393 17960393 klf2b chr19 17951415 17951455 TTTTCTGAGCAGCTTCAACTGGTTGAGGATATAGACACATC 42.05
chr19 17710393 17960393 klf2b chr19 17951498 17951537 ATAATGCACATTGCAGGAAGACTTACCAGTTATCCGTTGA 42.18
chr19 17710393 17960393 klf2b chr19 17951540 17951580 ATCAGCATTAAGTGTTCAACAAATGACGAGGTTGTTCCTGT 42.68
chr19 17710393 17960393 klf2b chr19 17951688 17951728 ATGAAACATTACTTGCATCACTTCGAACAAATGAGCCTTCC 42.08
chr19 17710393 17960393 klf2b chr19 17951815 17951854 AACACTGATAGCAGTACATCCAAAGTTGAGATGTTTGCCT 42.28
chr19 17710393 17960393 klf2b chr19 17951857 17951897 TAGTATTCGCAAGGAGGAGTCCACTGAACTTAAATGTCTCC 42.56
chr19 17710393 17960393 klf2b chr19 17951898 17951938 ACACATCAGGTATTACGGAACCAACTGATTCTTTGGAATGG 42.39
chr19 17710393 17960393 klf2b chr19 17951939 17951976 GTCAGTCCTCTGATGGTCATACATAAGAGGGATGGACA 42.37
chr19 17710393 17960393 klf2b chr19 17952039 17952079 TACCTCAAATGGAGAATTTGTTTACAGAACTTGCAGGTGCC 42.88
chr19 17710393 17960393 klf2b chr19 17952082 17952122 ACATTACAATAAAATTGCTCTGAGCTCTACCATCAGCTGCT 42.15
chr19 17710393 17960393 klf2b chr19 17954319 17954359 TTACAAGAAATCGCTCATTTTACTCCCAACAGCTTGTGTCA 42.52
chr19 17710393 17960393 klf2b chr19 17954435 17954475 TTTTGCAACAACATAATTGTTGATGCCTTGGCATATGAGCT 42.48
chr19 17710393 17960393 klf2b chr19 17954527 17954567 ACACCAGTACAAAAGACCATCGGATTAACTGCAACTAGATC 42.02
chr19 17710393 17960393 klf2b chr19 17954568 17954604 TCTACAAACATGCTTAAGGTTCGCCCTGAGACTACAG 42.12
chr19 17710393 17960393 klf2b chr19 17954608 17954648 TGATTATCAAGAGGCTAAAGACCACATCCACTGTTGATGTG 42.09
chr19 17710393 17960393 klf2b chr19 17954745 17954779 CAAGCACAACCCTGCAAGACAATTGCTCAAGAGGA 43.77
chr19 17710393 17960393 klf2b chr19 17954780 17954814 CCATTTGTTGGCTTGAAAATCCAAGGCCAGCCCAT 44.57
chr19 17710393 17960393 klf2b chr19 17954850 17954884 CCTGAAGTCCCTGCGTCAGCTAGAACAGTTTGTCG 44.33
chr19 17710393 17960393 klf2b chr19 17955488 17955528 AGGCAACAAAATCTTTGTGTTGCCAAAATTGTACCTTTCGG 43.00
chr19 24414192 24666192 zgc:64022 chr19 24414188 24414222 TTCCCATTGGCTGGCATCCCCTTAAGGAGGCTGTT 46.91
chr19 24414192 24666192 zgc:64022 chr19 24414223 24414257 GTGTATGGCAGGAGAGCACATCCTGTTCTCATCAG 42.72
chr19 24414192 24666192 zgc:64022 chr19 24414323 24414357 GACCTGGTGTTGCCACGGCGACCTAAACACTTCAC 46.36
chr19 24414192 24666192 zgc:64022 chr19 24414365 24414399 GGCCTCGGAGTTCAGGGTTTGGCAGGAGGAAAGAA 46.89
chr19 24414192 24666192 zgc:64022 chr19 24414400 24414434 GAGATGAGAGAAGTGGTGGGGAGTAGAGAGGGGCA 45.19
chr19 24414192 24666192 zgc:64022 chr19 24414435 24414470 ATGAAAGAGGCGCGGAAGGGTGTGAAATGAATTTAA 42.05
chr19 24414192 24666192 zgc:64022 chr19 24414474 24414512 AAAAGAGAATAGGGAAGAGTGTCAAGGCAGTAAACGGAG 42.01
chr19 24414192 24666192 zgc:64022 chr19 24414544 24414581 AAAAGCAGAGGGAAAATGACAAAGAAAATGGAGCCTGT 42.09
chr19 24414192 24666192 zgc:64022 chr19 24414582 24414620 GGCTGAGAATCTATCGAGCCATCTTAAAACTGAGTGTGC 42.60
chr19 24414192 24666192 zgc:64022 chr19 24414699 24414739 ATGTTATCAAGGCTGTGCAAATGATGTAGTTGACTAGTCGC 42.57
chr19 24414192 24666192 zgc:64022 chr19 24414745 24414785 AGATTTCTTAGCTTTGTCTTGGGCTACTGCTGTAAGTAGGA 42.47
chr19 24414192 24666192 zgc:64022 chr19 24414827 24414867 GTGGTTCAAATTTTATATGCACAATGCCAAAAGCAGACACC 42.01
chr19 24414192 24666192 zgc:64022 chr19 24414868 24414907 CCTCCAAATGAATGAAGTTAAGGCCATAACTGCCAACATT 42.03
chr19 24414192 24666192 zgc:64022 chr19 24414929 24414963 GGGGTGGGGATTTGTTTGGTGGTAGTGTTAAGGTG 43.44
chr19 24414192 24666192 zgc:64022 chr19 24415003 24415037 GGGGACTTGCAGGGTATCGCGAACTGAAGAGTGGG 46.90
chr19 24414192 24666192 zgc:64022 chr19 24415134 24415173 AATTCAAGTGTGGGACAGTGATATGTTACCACCTATGCAA 42.07
chr19 24414192 24666192 zgc:64022 chr19 24415226 24415266 ACAAAATGGAAGCATTTCGAAACAACAGCACCTAAAAGTGG 42.69
chr19 24414192 24666192 zgc:64022 chr19 24415267 24415301 TAGGCCATGTAAAATCAAAGATAGGGGTCAGGGCA 42.16
chr19 24414192 24666192 zgc:64022 chr19 24415302 24415341 TGCTGAGGTACATTGTATGAACAATTTGCCAACTCTTTGC 42.28
chr19 24414192 24666192 zgc:64022 chr19 24415345 24415385 ATCAATAGCTATAGGCATCCAAGATTTGCTTGGTCTTTGGT 42.15
chr19 24414192 24666192 zgc:64022 chr19 24415408 24415448 ATCTGATGTACACACCAGTGAACAATGGAAGGTTCATAAGG 42.10
chr19 24414192 24666192 zgc:64022 chr19 24415449 24415483 GCATGGATGAGCAGGTTTGGCATGGAGAAACTTTA 42.36
chr19 24414192 24666192 zgc:64022 chr19 24415487 24415521 GCCTGCACAGAGTCCCGAACTCAACCTGAGGGAAA 46.75
chr19 24414192 24666192 zgc:64022 chr19 24415522 24415559 CTTTTGGTATGAATTAGAGAGGGGACTGTAAGCCAGGC 42.40
chr19 24414192 24666192 zgc:64022 chr19 24415570 24415610 AAAATTCTCATAAACTCCCAAACCTTGCGAAAAGTTGTCCC 42.22
chr19 24414192 24666192 zgc:64022 chr19 24415845 24415885 GAAGAAATTCCCACTTGTGAACTTTCTTGGATCATGGAACG 42.04
chr19 24414192 24666192 zgc:64022 chr19 24416869 24416906 TGTCATGGGCCTGGTCCGATTTCATTAATTGTCTTTCA 42.68
chr19 24414192 24666192 zgc:64022 chr19 24417115 24417149 AAACTGGCCATATTTTGCATGCACCCATGGTGTAT 42.52
chr19 24414192 24666192 zgc:64022 chr19 24417861 24417901 AATGAGAATGTTATCCTCAAGTCATGTGTAGTGCCTTTGGC 42.54
chr19 24414192 24666192 zgc:64022 chr19 24417902 24417940 CAATTGTGGATATTGTGTCTGTTATCAAGGGTGTCGGGA 42.39
chr19 24414192 24666192 zgc:64022 chr19 24417941 24417976 CAGAGGGAACCACACAGTGTGATGCTTCCTAATTGA 42.60
chr19 24414192 24666192 zgc:64022 chr19 24417981 24418015 CCTCCAGCATGGGGCAAAAGTAGCACCTGCCAAAT 46.59
chr19 24414192 24666192 zgc:64022 chr19 24418016 24418050 CTGGTTAAGCTTGTTATGGCCTGGTGCTGACATTT 42.32
chr19 24414192 24666192 zgc:64022 chr19 24418052 24418092 AAAGTTTCAGGGGATGTGTTCTAATGAGCCAGATATGACTG 42.02
chr19 24414192 24666192 zgc:64022 chr19 24418120 24418160 TGGCATGGTCAGTTTCTTGTTTTAATAATACCGAAGAGGCG 42.73
chr19 24414192 24666192 zgc:64022 chr19 24418161 24418195 CTTGTGTGGTGGGATTGGGTCTGTGTGAATAACAC 42.20
chr19 24414192 24666192 zgc:64022 chr19 24418196 24418230 TAAATGCTCCACCCAGGTGAATGTTACTGTCGGAT 42.30
chr19 24414192 24666192 zgc:64022 chr19 24418247 24418287 ATAAAGAATCCATGACCATAAATATAACCGCTGCGCTCAGC 42.62
chr19 24414192 24666192 zgc:64022 chr19 24418288 24418322 ATCAGCCCCATTAAGCTGCAAATGGCCGTGGAACA 46.39
chr19 24414192 24666192 zgc:64022 chr19 24418358 24418396 AAAATCCAAGCTGGAGCCAAGAGAAAGAATTATCCTGCA 42.66
chr19 24414192 24666192 zgc:64022 chr19 24418582 24418620 TTTTCTTTGTTTGGCTCTGTTCTGCATCTATCTGGGTCA 42.50
chr19 24414192 24666192 zgc:64022 chr19 24418621 24418655 GTCTCTTACCTCAGTTTTAGGCCATCGGTGGCCAT 43.90
chr19 24414192 24666192 zgc:64022 chr19 24418703 24418742 AAAACATTATCCAGCTCTACATCACCCACAACTCTGAGTG 42.13
chr19 24414192 24666192 zgc:64022 chr19 24419206 24419240 TTTTAATTGCGCAAAGGCTGTGCTGAACCACACCC 44.71
chr19 24414192 24666192 zgc:64022 chr19 24419599 24419636 ACCTTCTTGGCTGTTTCACAACACACTTTTCAGTAAGG 42.01
chr19 24414192 24666192 zgc:64022 chr19 24422287 24422324 TAGCATGAGAGCCAAAGTTGAAACTCCTCTAAGCAAGC 42.70
chr19 24414192 24666192 zgc:64022 chr19 24422483 24422523 TAAATTACTTCTTAAGAGGGTCAAGCCAACAGTTCAGCCAA 42.06
chr19 24414192 24666192 zgc:64022 chr19 24422686 24422720 TTTTGTCTCTTTCAGATGTGTCCCCAGTGCTTGCA 43.13
chr19 24414192 24666192 zgc:64022 chr19 24422722 24422756 GTTTTCTGGGTGCAGGGGTCTTGGTTGTGTCCGTG 46.52
chr19 24414192 24666192 zgc:64022 chr19 24422757 24422791 ACAGTGGCTGTTTTCCTGTGGACATGCTGTCAGAG 44.51
chr19 24414192 24666192 zgc:64022 chr19 24422792 24422826 GCGATATCGTCAAATGACAGGTGCGTACAAGCTGA 43.15
chr19 24414192 24666192 zgc:64022 chr19 24422858 24422892 CCCCTACAAGTTCATCCACATGCTCAAAGGCATCA 43.15
chr19 24414192 24666192 zgc:64022 chr19 24422893 24422927 GCATCTACCCTGAAACCCTCAGCAACAGCAAGAAG 43.49
chr19 24414192 24666192 zgc:64022 chr19 24422936 24422970 GGTGGGACGTCGCTCTGCATCGAACTCCTTGTTGA 46.84
chr19 24414192 24666192 zgc:64022 chr19 24422984 24423018 CGGATCTCGAAACGGTGACGTGCTGCTTGTGGATG 46.27
chr19 24414192 24666192 zgc:64022 chr19 24423019 24423054 CAGACCCTGAATGTGGTACCACACACCTACAAATGA 42.43
chr19 24414192 24666192 zgc:64022 chr19 24423060 24423094 CTGGTCCCTCCTGTGGGTCCTCCTAGACTGGAGAG 46.46
chr19 24414192 24666192 zgc:64022 chr19 24423099 24423133 CTGCCTATCCGGGCCGACTACTGCTGTATGGAGAG 46.02
chr19 24414192 24666192 zgc:64022 chr19 24423134 24423168 CAGCTCAGGAAGCAGCAGCGAAGCTCACAGCAAAA 46.59
chr19 24414192 24666192 zgc:64022 chr19 24423169 24423203 CGGCGTCTCCTTACAGTCTCAACTCCCCTTCTCTG 44.73
chr19 24414192 24666192 zgc:64022 chr19 24423204 24423238 GGGACGCTCAGTTTGGCTATTGACTACAACTTCCC 43.13
chr19 24414192 24666192 zgc:64022 chr19 24423239 24423273 CAAGAAAGCCCTGGTCGTGACTATCATAGGGGCGC 45.70
chr19 24414192 24666192 zgc:64022 chr19 24423286 24423320 CAGTGGATGAACAGGCAGGCAGCTCTGACCCCTAT 46.51
chr19 24414192 24666192 zgc:64022 chr19 24423321 24423355 GTGAAGATGACCATTCTGCCTGAGAAGAAGCACCG 43.26
chr19 24414192 24666192 zgc:64022 chr19 24423391 24423426 CTGTGTTTGACGAAACGTTCACTTTCTACGGTGTCC 42.23
chr19 24414192 24666192 zgc:64022 chr19 24423427 24423461 CATACAGCTCGCTGCCAGAGCTTACACTGCACTTC 44.72
chr19 24414192 24666192 zgc:64022 chr19 24423462 24423496 CTGGTGCTCAGCTTTGATCGGTTTGCACGGGATGA 46.23
chr19 24414192 24666192 zgc:64022 chr19 24423544 24423578 CGGGGAGAGCGCACATCACCCAGCAAATTAGCAAG 46.59
chr19 24414192 24666192 zgc:64022 chr19 24423579 24423615 AGGAACACACAGGTAAGCATTTATGAGCTTGTGTGGG 42.99
chr19 24414192 24666192 zgc:64022 chr19 24425372 24425412 TGTTTACTCTAGCATAAACTCCCCTAAGATGCACTTCTGCT 42.51
chr19 24414192 24666192 zgc:64022 chr19 24425451 24425489 AAAACACCATGGCCAGCAACATACATCTGAAAATGATCA 42.06
chr19 24414192 24666192 zgc:64022 chr19 24425585 24425625 TGAATTGGAAATGCATGAGCAGTGACATACTGTTAGCAAAC 42.07
chr19 24414192 24666192 zgc:64022 chr19 24426963 24426998 TTTTGATCTTCCATCGAAGCCCATAGGGCATACACC 42.79
chr19 24414192 24666192 zgc:64022 chr19 24427233 24427273 TTGAACTAAACCACAGATCCTCCATCACCTCTTTTAGGTGT 42.62
chr19 24414192 24666192 zgc:64022 chr19 24427274 24427313 TGCCATGTCCTGTTGTTATACATGTTTTCGGTCATGTTTG 42.11
chr19 24414192 24666192 zgc:64022 chr19 24427434 24427474 TTCATGGCTGTTTCTGAGTGATTTTGATACAGAAGACAGCC 42.59
chr19 24414192 24666192 zgc:64022 chr19 24427498 24427538 TAAGTTCATTTGGGCTTCATACACACCCTGTAGACTTTTGG 42.35
chr19 24414192 24666192 zgc:64022 chr19 24427563 24427603 AAAGATAATTCAGTTGTTGACAACCCAATTCAGCTGCAGTG 42.20
chr19 24414192 24666192 zgc:64022 chr19 24427648 24427687 ACATTATTCAGAAACATGAAAACATCAGTGCTGGGTGCTG 42.17
chr19 24414192 24666192 zgc:64022 chr19 24427688 24427722 CCTTCCCTGTGAGGGAAATTATATTCCTCGCCTGT 42.26
chr19 24414192 24666192 zgc:64022 chr19 24427729 24427769 ACACAGCAATCGTTAAACTTAATCTTTCCCATGAGATGGCC 42.82
chr19 24414192 24666192 zgc:64022 chr19 24427774 24427814 AAACCTTTATGGATCTCCCAAGATGTTTTACGGTTAGCAGG 42.30
chr19 24414192 24666192 zgc:64022 chr19 24427815 24427849 AGTCATTGTGGGAGAAAGCCTTCCTTCTCGTGTAG 42.33
chr19 24414192 24666192 zgc:64022 chr19 24427894 24427934 AAGCGTTCTTGTGATTGATACAAGCAGTTTTCAGGATGACG 43.01
chr19 24414192 24666192 zgc:64022 chr19 24427935 24427969 GCACTGCCATCGGTTCCAGTTCAGTGAAGCTGTTA 44.63
chr19 24414192 24666192 zgc:64022 chr19 24427970 24428005 TTCTACAGCTTTTCTTGAGACGGAGTCACAGAGGTG 42.09
chr19 24414192 24666192 zgc:64022 chr19 24428058 24428097 ATCAGCATTCGACTTGCGATTTTCAAGACCTTTTCATCTG 42.10
chr19 24414192 24666192 zgc:64022 chr19 24428098 24428138 CTTTTGCAGTTGAGAGTCTTTCAAGTTCAGACAAGCAAACT 42.01
chr19 24414192 24666192 zgc:64022 chr19 24428303 24428342 TATGACTCTTGAGTGGGATTATGCCCATGCTAAATCACAG 42.01
chr19 24414192 24666192 zgc:64022 chr19 24428456 24428490 TTTTAAGGATCTCTTGCCCAAGTGCGCTTTCACAT 42.11
chr19 24414192 24666192 zgc:64022 chr19 24428508 24428546 AATGAATCTGGTTGTGTGCAAGCTTAAAGTAACCAAGCA 42.06
chr19 24414192 24666192 zgc:64022 chr19 24428572 24428612 TTACTCCATTTATGTGTACCATGTACCCCATTTTGGACCTG 42.06
chr19 24414192 24666192 zgc:64022 chr19 24428760 24428794 AAAACACTTGCATTGTGTCAGGCGTCAAATTGCGT 43.34
chr19 24414192 24666192 zgc:64022 chr19 24428795 24428831 CGGGTGCATTATAAGGCCTATAGAGCAGGAATGTTGT 42.40
chr19 24414192 24666192 zgc:64022 chr19 24429156 24429196 AAACCAACGTAAAAGCATGCTTTAGACCTGAACAGTGTAGT 42.48
chr19 24414192 24666192 zgc:64022 chr19 24429508 24429548 ACACAACGAGTACTGTCTTTGAAATGTGGTTAAAGGGAAGT 42.19
chr19 24414192 24666192 zgc:64022 chr19 24429859 24429899 AATGTAACAACACGTTCGCTTTTCACAAAGACTGAGACTGA 42.60
chr19 24414192 24666192 zgc:64022 chr19 24429936 24429976 TGAAACCACACAGAAACCTTTCAAAATACATTTGCAACCCT 42.21
chr19 24414192 24666192 zgc:64022 chr19 24429977 24430011 GTAGCATGGCACCTAAACAATCCAGGGCTGTATCC 43.20
chr19 24414192 24666192 zgc:64022 chr19 24436677 24436715 ATGCACTGTAAGAGTTTGCACACCAAATGAATTTCTGCA 42.34
chr19 24414192 24666192 zgc:64022 chr19 24437339 24437379 ATAATATGTAGCTGAGTTTTGTATGGTTCCACACATGCGCA 42.39
chr19 24414192 24666192 zgc:64022 chr19 24437380 24437414 CACACATGGGCAGGGCTTTATGGTTAGTGAGAGCA 44.38
chr19 24414192 24666192 zgc:64022 chr19 24437415 24437451 TCTATTGATCCACAGCCCATTAAAGCAGCATCATTGC 42.13
chr19 24414192 24666192 zgc:64022 chr19 24437452 24437486 AGGCAGAAAGTGTAGCCATAAAGGCCACATACTGC 43.13
chr19 24414192 24666192 zgc:64022 chr19 24437487 24437521 AGGAGAGGCATCCATCAGTACAAGCATCTGGAATC 42.24
chr19 24414192 24666192 zgc:64022 chr19 24437522 24437562 TAGTGTTTACTCTCATGTCATTAGTGGTGATACCGCACACA 42.49
chr19 24414192 24666192 zgc:64022 chr19 24437652 24437689 CTGGTACTGATGCCTGTTATTGATGAGACGTGTGTTCT 42.20
chr19 24414192 24666192 zgc:64022 chr19 24437690 24437725 GCAACCACTTGTGATTGGTCAGTAATGTGAGTGTGT 42.03
chr19 24414192 24666192 zgc:64022 chr19 24437962 24438002 TGTGTAACTATGTAAGTGGGTCAAAACTTCTGGTTGTCTGG 42.09
chr19 24414192 24666192 zgc:64022 chr19 24438433 24438473 GCAGCATTATCCTATGTTATCACTGTGCTCTCTTAACCTGC 42.40
chr19 24414192 24666192 zgc:64022 chr19 24438524 24438564 AATCTTATGTAAAATACAGGGAGTGAAGCCTGAGGCTTTGC 42.45
chr19 24414192 24666192 zgc:64022 chr19 24438570 24438610 TTTTCTCTAAAGCACAAGCCAATGCTGTTAAAGGTTGTTGC 42.69
chr19 24414192 24666192 zgc:64022 chr19 24438666 24438706 TAGCATTGTAACCGATGTTCGTAATCTCATTCTCTCTGGCA 42.70
chr19 24414192 24666192 zgc:64022 chr19 24438707 24438747 GCAGGAAACCTTTAGTGCTCTGAGGCAAATAAGTATTTGGG 42.96
chr19 24414192 24666192 zgc:64022 chr19 24438748 24438782 TTCGCGTACGGCTTTGTAAATCACCGAAAATGCAG 42.82
chr19 24414192 24666192 zgc:64022 chr19 24438806 24438846 ACTTCCTGTCTGCTTCATACTCTTGTGTTAAGAGGGTATCT 42.04
chr19 24414192 24666192 zgc:64022 chr19 24438847 24438887 TAAATTGAATCAGTGGCTATATGCCTCCATGAGACAGGAGC 43.05
chr19 24414192 24666192 zgc:64022 chr19 24438888 24438922 ATTAGGGTGTTGGCTGGGAGTGGTGGACAATCGAT 45.11
chr19 24414192 24666192 zgc:64022 chr19 24438971 24439011 ATGGGAAAGAAAGAAGGAGAAAAGGCTTAGGAAACAGATGG 42.32
chr19 24414192 24666192 zgc:64022 chr19 24439026 24439066 AAGATATGTGCGATTATGAAGAGAGACAGAGAGGTACTGCA 42.04
chr19 24414192 24666192 zgc:64022 chr19 24440451 24440491 TTTCAGTAACTAACCTAGTACTGCGTTGCACTAGCAATGTG 42.16
chr19 24414192 24666192 zgc:64022 chr19 24441409 24441449 TATATTGTGAACCTGTGTATTGTAAAGGTCTCGGGTCCTGT 42.34
chr19 24414192 24666192 zgc:64022 chr19 24441560 24441600 AAATTTCATGACATGCTTGAGGAGCACAGTGACATAAGTGA 42.47
chr19 24414192 24666192 zgc:64022 chr19 24441741 24441777 TTTTGCCGTCTTTGTTAATGAGGTTTAGCTGAAGGCA 42.03
chr19 24414192 24666192 zgc:64022 chr19 24442052 24442092 TACTAGTGAAACATCAAACTATGCTGTAGCGCTATTGTGGG 42.03
chr19 24414192 24666192 zgc:64022 chr19 24442154 24442193 AATAGGAACGGAGACCTGTCTTCTTGTAGAGCTAAACAGA 42.04
chr19 24414192 24666192 zgc:64022 chr19 24442222 24442262 ATCAAGATGTAGGCTGTTTTAAGTCCATGTTTAGCTCCAGG 42.15
chr19 24414192 24666192 zgc:64022 chr19 24442263 24442297 ATGCCTCCTAATGCAAGTTGCCATGGTGATAACCA 43.10
chr19 24414192 24666192 zgc:64022 chr19 24442339 24442378 AAAACACAGAAATGGCGAGAGAGAAACAAACAGGAAAAGG 42.18
chr19 24414192 24666192 zgc:64022 chr19 24442379 24442416 GAAGGGCAAAGTTGATGTGTGTAAGCTACAGAAGCAAG 42.20
chr19 24414192 24666192 zgc:64022 chr19 24442861 24442901 ACATCAAGCTTCAGGCTAGAAAATAGGTTAGAAAAGCTGCT 42.13
chr19 24414192 24666192 zgc:64022 chr19 24444042 24444082 GATTTTGTTGTCTTAGCGAGTTGGTTGCATGAAGTGTACAA 42.05
chr19 24414192 24666192 zgc:64022 chr19 24444139 24444179 CTGGTCAATCTTAATCTTAGCACTTGGTTGCATTACATGCC 42.02
chr19 24414192 24666192 zgc:64022 chr19 24444238 24444278 ATATTTCACCTTCAGTGCTTAACTCATATGTGACTGGCTGC 42.39
chr19 24414192 24666192 zgc:64022 chr19 24444280 24444320 AGATAGGCTTTACTGAAACAGGGTTAGGATGAATGTCCTGT 42.44
chr19 24414192 24666192 zgc:64022 chr19 24444374 24444412 AGACAGTTGCCTTTGAATAATCCTCCTTGCTTATCCACA 42.17
chr19 24414192 24666192 zgc:64022 chr19 24444413 24444447 TGACCATATGATCACAATTGCCCAGGGAGAAGTGG 42.74
chr19 24414192 24666192 zgc:64022 chr19 24444448 24444482 CAGGTGTGCAGATGGCTTACCAACGCAGTTCTCCC 46.24
chr19 24414192 24666192 zgc:64022 chr19 24444486 24444526 AACTTGTCCATCTGGAGAATAAGTGGCAATTTAATGTCCCG 42.56
chr19 24414192 24666192 zgc:64022 chr19 24444527 24444563 TGTGAGCAGGATGAAAATGGAGTAATGCTTCTCCTCC 42.46
chr19 24414192 24666192 zgc:64022 chr19 24444564 24444599 TGTACTGCCCATTTTCAGGCCAGGAAATGAAGTAGG 42.89
chr19 24414192 24666192 zgc:64022 chr19 24444600 24444640 TGAAATCGTTCAGGTAGTCAAGAGGTTTATCACATGGGACA 42.70
chr19 24414192 24666192 zgc:64022 chr19 24444641 24444677 TGTTGGATTCTCAAGTGTTGAAGGACGCTGAGTTTGC 43.39
chr19 24414192 24666192 zgc:64022 chr19 24444678 24444717 TAAGTAACAGAAGGTGCCTGTCAAGATGACTGACACTAGG 42.58
chr19 24414192 24666192 zgc:64022 chr19 24444746 24444786 TGTGTTCTTCTAGTCTTGCTTCGGATGTTGAAAGACAAAGA 42.01
chr19 24414192 24666192 zgc:64022 chr19 24444869 24444909 AATGGTTTCACTTCAGTGTTTTAGGCTTAGGATTGCCTTGA 42.52
chr19 24414192 24666192 zgc:64022 chr19 24445058 24445098 GAGTCCCTTGAGACCCTTTCCTCTTTATTTTGTGATGGATT 42.04
chr19 24414192 24666192 zgc:64022 chr19 24445168 24445208 ACCAACAATAAACATGGCCTTAATAAACATGGTCTCGGTCT 42.30
chr19 24414192 24666192 zgc:64022 chr19 24445217 24445257 ACTTGTATGAGCTGTCTTGAATTCAACTCTACATGATGGGC 42.23
chr19 24414192 24666192 zgc:64022 chr19 24445290 24445330 AAAACAATCATGATGCATGATTCATGATCCCACTCCTCTGA 42.26
chr19 24414192 24666192 zgc:64022 chr19 24445368 24445408 TTTAATTTGTCTTCTGTTTCTTCACAGTGTGAAAGCCGTGG 42.04
chr19 24414192 24666192 zgc:64022 chr19 24445409 24445445 GGAGTTGCTGGTCTCTCTGTCCTATCATCCTGTTACT 42.52
chr19 24414192 24666192 zgc:64022 chr19 24445446 24445480 CACAGGCTTAATGTGGTTGTCCTAAAGGCCAAACA 42.26
chr19 24414192 24666192 zgc:64022 chr19 24445482 24445516 CTTCCAACCATGGACATCACTGGCCTGTCAGGCAG 46.08
chr19 24414192 24666192 zgc:64022 chr19 24445583 24445618 TTTTGCTTCCAATGCCCTGTAAGGAACAATTTGGGT 42.46
chr19 24414192 24666192 zgc:64022 chr19 24447190 24447229 AATCTCTACTGTCTGTATTTCTTCTCTCCACCCACAGACC 42.24
chr19 24414192 24666192 zgc:64022 chr19 24447230 24447265 CGTATGTTAAAGTGAACGTCTTCTACGGCCGCAAAC 42.32
chr19 24414192 24666192 zgc:64022 chr19 24447266 24447301 GCATAGCCAAGAAGAAGACACACGTGAAGAAATGCA 42.20
chr19 24414192 24666192 zgc:64022 chr19 24447309 24447349 TCCCGTATTCAATGAATCATTTATCTACGATGTTCCCGCTG 42.13
chr19 24414192 24666192 zgc:64022 chr19 24447350 24447384 AGCTAATGCCGGACATCTCCGTGGAGTTTCTGGTC 45.20
chr19 24414192 24666192 zgc:64022 chr19 24447385 24447419 ATCGATTTTGACCGCACAACAAAGAATGAGGTCGT 42.12
chr19 24414192 24666192 zgc:64022 chr19 24447426 24447460 GCTGGTTTTGGGTGGTCAGAGCCCCATTCCATCAG 46.36
chr19 24414192 24666192 zgc:64022 chr19 24447566 24447606 ACCACTTCCTTCCTATCAGTCCCTCTATAGAAAGAAGCTCT 42.56
chr19 24414192 24666192 zgc:64022 chr19 24447620 24447660 CTCCTTTTCCATATACAGATAGTGAGTGGACGAGTGAGTGT 42.13
chr19 24414192 24666192 zgc:64022 chr19 24447661 24447701 GTCAGTACAAAGGATCAGGAGCACTCTAATGGAAACACTTT 42.02
chr19 24414192 24666192 zgc:64022 chr19 24447761 24447795 AAAATGGCCATGCTAATGTGGTCTTCGGCTCTGAT 43.20
chr19 24414192 24666192 zgc:64022 chr19 24447796 24447835 TAGAAGTATACGACACAGTATCCTCAGAGCCTTTCACCAG 42.04
chr19 24414192 24666192 zgc:64022 chr19 24447848 24447884 ATACACACACTACTTTCGATTAGCCGCATGTTAGCGA 42.24
chr19 24414192 24666192 zgc:64022 chr19 24447889 24447929 AAGACACTTTTACCATAAAAGAGAACTGCGAGCTTCAAGCC 42.78
chr19 24414192 24666192 zgc:64022 chr19 24447979 24448019 ATTGAACGAATGGTGATATAAGCTGGACACCATCATGAACA 42.16
chr19 24414192 24666192 zgc:64022 chr19 24448517 24448557 ACATTTCCATTTCACCATGAAGAACTATTTGACCCAGTGGC 42.99
chr19 24414192 24666192 zgc:64022 chr19 24448558 24448592 TGTGCCCACAGCATAGAGATCAGGGAAAGTTCAGT 43.56
chr19 24414192 24666192 zgc:64022 chr19 24448769 24448808 AGGGTGTAGCACTGGTACTTTTATTCTCCTCTTCATAGCA 42.31
chr19 24414192 24666192 zgc:64022 chr19 24449019 24449058 AGGACTAATGACCGTATTGAAGTTAGGATTTTGGCTCACC 42.05
chr19 24414192 24666192 zgc:64022 chr19 24449059 24449097 AAAGTAATAGGACCGATGTTTTGTGAGGTGTTGGTGACC 42.59
chr19 24414192 24666192 zgc:64022 chr19 24449099 24449133 CAATGAAGCAGCTCGCACTGCAGTCTCGGACAGTC 46.15
chr19 24414192 24666192 zgc:64022 chr19 24449134 24449168 CTCTGCGCACAGACGGTCTCAGAGTCAATGTTTGA 44.15
chr19 24414192 24666192 zgc:64022 chr19 24449169 24449203 AGGCTTGTAATGTGCACGTGGATGTGTTCCCAATG 43.82
chr19 24414192 24666192 zgc:64022 chr19 24449218 24449252 CCACGGTCCCCGAGGCACATTTGCACGACATATTC 46.38
chr19 24414192 24666192 zgc:64022 chr19 24449253 24449288 CCAGTGCAAATGATGAGCGCATATTTAGTTCAGGCC 42.71
chr19 24414192 24666192 zgc:64022 chr19 24449342 24449382 AACATGTCAAATTAATATAGCAGTAAATTAGGCCCCGGCGT 42.38
chr19 24414192 24666192 zgc:64022 chr19 24449383 24449418 TCACTGCAGTCAAGCTCATTGTGAGTCATTAGGACC 42.54
chr19 24414192 24666192 zgc:64022 chr19 24449448 24449485 AAAACGAATGGCATTCCAGTCACATTTTCAAGAACCCA 42.32
chr19 24414192 24666192 zgc:64022 chr19 24449518 24449558 TTACGATATCAAAAGTGACGATGGTTTTAACCCTGCATGCA 42.59
chr19 24414192 24666192 zgc:64022 chr19 24449793 24449832 AACCATTAGTAAATGAGTGTTTGTTCCAATGCACTGGTGG 42.03
chr19 24414192 24666192 zgc:64022 chr19 24449897 24449937 TTTGGTGTAAATCTCCTGTTTTGGAGTATTATCTGGCCCTC 42.04
chr19 24414192 24666192 zgc:64022 chr19 24449939 24449973 TTTTCTCTCTGCCACTGGTCCCTAACAATCCCTCA 43.26
chr19 24414192 24666192 zgc:64022 chr19 24449974 24450014 GTTACTTTCGCTGTTGTGTGTTGTACAAATGCATCGAAAGC 42.90
chr19 24414192 24666192 zgc:64022 chr19 24450049 24450089 ATATTTTAGTCCATATGGATACCGCCGTGTCGATATGGTGA 42.34
chr19 24414192 24666192 zgc:64022 chr19 24450121 24450161 TTTAGGTGTCCCTACAACCACTGTATTTGGATGCTAAACAG 42.07
chr19 24414192 24666192 zgc:64022 chr19 24450162 24450202 TGTTAGTTCACCACAGCTGTAGTGTGATTCATGTTGTTACC 42.33
chr19 24414192 24666192 zgc:64022 chr19 24450280 24450320 ACATACCTGGCTTAATACTGCTCATTTCATGATTGTCAGGG 42.22
chr19 24414192 24666192 zgc:64022 chr19 24450359 24450394 GGGGCAAGTTATCTGCATACTGCTGTGAGTTTATGC 42.23
chr19 24414192 24666192 zgc:64022 chr19 24450945 24450985 TAAAATGAGCAGATACACTCTGTTGCAGAATGGACTTGTGC 42.70
chr19 24414192 24666192 zgc:64022 chr19 24453003 24453043 TATTATTCCATCATGAAGTAGGCGACCTGTCATATGCTGGT 42.50
chr19 24414192 24666192 zgc:64022 chr19 24453044 24453082 CAATTACCACTTGAGGGCAAGTTGAATGTGCATTTCTCA 42.24
chr19 24414192 24666192 zgc:64022 chr19 24453263 24453303 AGTTGTCCAGTTTTGACGAGAAATTAGCTGTACTGAAAGGC 42.61
chr19 24414192 24666192 zgc:64022 chr19 24453412 24453452 TTTAACAAAGCTATCAAACTGGAGAGCAGCCAAAACAATGC 42.48
chr19 24414192 24666192 zgc:64022 chr19 24453669 24453709 CTTTGGGCTGAATGGGTCACATGAATTTGTCATATGACAAA 42.05
chr19 24414192 24666192 zgc:64022 chr19 24453723 24453760 TTTTACAAGCCTCCAACAGGCATTTTCTGATTTAGCCG 42.33
chr19 24414192 24666192 zgc:64022 chr19 24455513 24455553 CGTTATATTACTCTGTACAGTTTGAACGTAACCCAGCGAGC 42.27
chr19 24414192 24666192 zgc:64022 chr19 24455566 24455600 CCGCGCTCGTCTCCAGTTCTCCATGGCTTTGTATG 45.99
chr19 24414192 24666192 zgc:64022 chr19 24455649 24455689 AACATCATTTGCATCGATACAAAAGTCCCAATGGAGACAGG 42.83
chr19 24414192 24666192 zgc:64022 chr19 24455690 24455726 GATCCTGTGACACAGGTAAGCCACCAAGTAACATAGT 42.05
chr19 24414192 24666192 zgc:64022 chr19 24455757 24455797 ACAGAATCACTCTTTGTAAAGCAAAATGACTGTAACGGCGG 43.01
chr19 24414192 24666192 zgc:64022 chr19 24455876 24455916 CGGCATAAACAAGCTTACTCACTCATTCACATCGATGAACT 42.53
chr19 24414192 24666192 zgc:64022 chr19 24456036 24456076 ATGTAACGTTAAACTTTATCTGTCGTCGAGTCGTTCCCTCT 42.50
chr19 24414192 24666192 zgc:64022 chr19 24456084 24456124 TTTCAAACGGATTTTCTGAAGTTAAGCCAGTTCTGTCGAGC 42.97
chr19 24414192 24666192 zgc:64022 chr19 24456210 24456250 TTCTAACTAAGCTAGTGGTTTCAAGGTGCACTCAATGAAGG 42.14
chr19 24414192 24666192 zgc:64022 chr19 24456263 24456303 ACGTTGCTTCATATACATAGAAAGCATTTCCGTCGACATGA 42.14
chr19 24414192 24666192 zgc:64022 chr19 24456322 24456358 GGGGTGACCTGATATTGGTGACTGTACTATTGACACG 42.19
chr19 24414192 24666192 zgc:64022 chr19 24456692 24456732 GGGTACACCAGCACATACTATGATTGCAGCATAAATAGACA 42.04
chr19 24414192 24666192 zgc:64022 chr19 24456906 24456946 ATTATAAATGAGAGGGAGCAGCACATACACGCAACAAAACA 42.63
chr19 24414192 24666192 zgc:64022 chr19 24457084 24457120 AAAATACATCAGACAGGGGTTCACTGGCGGATAATCT 42.06
chr19 24414192 24666192 zgc:64022 chr19 24457121 24457155 ATTATTGACCGTGGTTAATGTAACACCCACCCCGT 42.62
chr19 24414192 24666192 zgc:64022 chr19 24457156 24457195 GGATGCTTCACTTTGTCACATGAATAGCTCGACAGAATGA 42.50
chr19 24414192 24666192 zgc:64022 chr19 24457196 24457231 CTCACTTCCTCTTCTCCATCAAACTGAAGCTCTGGT 42.10
chr19 24414192 24666192 zgc:64022 chr19 24457298 24457332 CAGGCCTGCATTCATGCAGAAGTGCAGCTGTGGAA 46.66
chr19 24414192 24666192 zgc:64022 chr19 24457333 24457373 TCAGACGCTGAGTGGTCCTTTGTTTATTATGATGAAACACA 42.12
chr19 24414192 24666192 zgc:64022 chr19 24458820 24458854 TACAGTAGTTTGGATGGAGTCCTCGCGGAGCACAG 44.76
chr19 24414192 24666192 zgc:64022 chr19 24458855 24458889 TGGGTCACTCCCGCGAGTACAAACTGGTGATGTTA 44.79
chr19 24414192 24666192 zgc:64022 chr19 24460261 24460301 AGCTTGTACTAGGCTATATGTGATTGCTCTGTAACGACTGC 42.83
chr19 24414192 24666192 zgc:64022 chr19 24460328 24460367 TTCTTTAGTGACTTGAAAGAGCCTTGGGTGACACTTACAA 42.01
chr19 24414192 24666192 zgc:64022 chr19 24460842 24460882 TGTCTCTGTGTCTCTCATTTTATGTCAACTTACATGGTGCC 42.13
chr19 24414192 24666192 zgc:64022 chr19 24460931 24460971 AAGATTTAGGTCATATCGGCCTCCTTTAAGTAGCTGCTAGA 42.03
chr19 24414192 24666192 zgc:64022 chr19 24461019 24461053 CCCCAGTGTGTGAGCTAGAGGTGACTGTGGAATGT 44.89
chr19 24414192 24666192 zgc:64022 chr19 24461369 24461409 ATAAAACACCAACACACACTAACTGATCCAGTGATCCTCAG 42.02
chr19 24414192 24666192 zgc:64022 chr19 24461899 24461939 TCCTCAAAGTAGTGGAGCAGAATAGCTTTTACAATCCTCCT 42.39
chr19 24414192 24666192 zgc:64022 chr19 24462006 24462046 TCTCCCTCATTGTAATTAAAACGCCACAGTACAAACAACCA 42.41
chr19 24414192 24666192 zgc:64022 chr19 24462069 24462109 TATTTCCAGCTTTCTTGTCGACATGAAGTGTTTTGCAGAGA 42.49
chr19 24414192 24666192 zgc:64022 chr19 24462154 24462188 TTTTGTCCGCTGCAGCCCATTATTGTGGTTAGACA 43.36
chr19 24414192 24666192 zgc:64022 chr19 24462189 24462223 ACAGCAGCTCTCACAGCCACAGACATACAGTAGAG 43.36
chr19 24414192 24666192 zgc:64022 chr19 24462224 24462258 TCTCAGCCAGACAATAAGAGTGTGGGTGTTGGCTC 43.93
chr19 24414192 24666192 zgc:64022 chr19 24462323 24462359 CAGACTAGAACAGGTCAGCTGATGTGAAGGATCCTCA 42.77
chr19 24414192 24666192 zgc:64022 chr19 24462360 24462394 GGCTTTTGCTCTCAGTGTTTGAGCGAGTGCTGATA 43.35
chr19 24414192 24666192 zgc:64022 chr19 24462396 24462436 TCTCTCTTTTATATCTCGTCTCCATGTGAACAGAGCAGAGC 42.39
chr19 24414192 24666192 zgc:64022 chr19 24462437 24462471 AGAGCAAACACGTAGCGACAGCAGGGTGTGTTTGC 46.47
chr19 24414192 24666192 zgc:64022 chr19 24462472 24462506 TGCACATGAGGGAGAGCGGGGAGATGTTTACTCTC 44.78
chr19 24414192 24666192 zgc:64022 chr19 24462564 24462604 TTTGTCTCGTAGCCATCATCATGCAGTTTATAAGTCACAGG 42.18
chr19 24414192 24666192 zgc:64022 chr19 24462605 24462641 TTTCCAGAGGACCATGACCCTACCATTGGTAAGAAAG 42.02
chr19 24414192 24666192 zgc:64022 chr19 24472095 24472135 TTTCTTAGAGGATGCCTATAAAACACAGATCCGCATTGACG 42.21
chr19 24414192 24666192 zgc:64022 chr19 24472136 24472170 ATGAGCCAGCAAACCTGGACATCTTGGACACAGCG 46.15
chr19 24414192 24666192 zgc:64022 chr19 24472171 24472205 GGACAGGTACAGTAGGTGGTGTGACAAAGATGGTC 42.45
chr19 24414192 24666192 zgc:64022 chr19 24472303 24472342 TTTTCTGTTTCTCAGTTTTGCGGTGATCACTTCACAAGAC 42.07
chr19 24414192 24666192 zgc:64022 chr19 24472343 24472377 ATTAAAACAGGCCAGGCATGAATCTTGCTCCTCTG 42.08
chr19 24414192 24666192 zgc:64022 chr19 24472399 24472439 TCGATCACTCAGCACTGTTATACATTTCACTAGTCATCCCA 42.29
chr19 24414192 24666192 zgc:64022 chr19 24474241 24474281 ACAAGCACACAGGAAAAGGATTCCTGAATAAGGTTTGATGT 42.54
chr19 24414192 24666192 zgc:64022 chr19 24474306 24474346 TCATTGTCATATTCATGGCCTTGTGTATTCGTTTGGATCCA 42.32
chr19 24414192 24666192 zgc:64022 chr19 24474347 24474381 GGCGGAGTTTACAGCAATGCGTGACCAGTATATGC 43.75
chr19 24414192 24666192 zgc:64022 chr19 24474382 24474420 GAGCAGGTGAAGGTTTCATCATCTCATACTCCATCACTG 42.24
chr19 24414192 24666192 zgc:64022 chr19 24474424 24474458 GCCGCAGTTTCCAGGAGGCTCGTCACTTTAAGCAG 46.28
chr19 24414192 24666192 zgc:64022 chr19 24474459 24474493 CTGATTTACCGTGTACGACGCACCGTGGACACACC 45.88
chr19 24414192 24666192 zgc:64022 chr19 24474529 24474566 ATCTCAGACAGGTGGGATGCTCTTCATATTCAGACTCC 42.69
chr19 24414192 24666192 zgc:64022 chr19 24474768 24474808 TTGATTCTCTTATGTGTGATCCAGTCATTGGTCTAAACGGC 42.19
chr19 24414192 24666192 zgc:64022 chr19 24475059 24475099 TTGTACTTGTAACCCTTAAACTAGAGTAACCCCAGGTTGGA 42.18
chr19 24414192 24666192 zgc:64022 chr19 24476271 24476311 ACCAATGCAAGGAATCAAGTTAGGTTTTGATTTTGACCAGC 42.41
chr19 24414192 24666192 zgc:64022 chr19 24476312 24476346 ACATTCAGCTGTTTGGTTTTGTCAAAGCCACTGCC 43.30
chr19 24414192 24666192 zgc:64022 chr19 24476347 24476384 CTGAAGGTCATTTCCTCTTCTCAGCTCCATTCTCCTTC 42.16
chr19 24414192 24666192 zgc:64022 chr19 24476385 24476419 TGTCTTTATGATTCCTGCTTTCTCTGCCACAGGGA 42.30
chr19 24414192 24666192 zgc:64022 chr19 24476420 24476454 AGAATCTCTAATGCCCAGGGCTGCCACCATCATGC 45.86
chr19 24414192 24666192 zgc:64022 chr19 24476455 24476495 TTCACAGTGGAGATGATGTCTCATTGTGATGTGCTTAGTTT 42.03
chr19 24414192 24666192 zgc:64022 chr19 24476496 24476530 GATATGCGCCAAACACTTCAGCATTGTGCTGTCTG 43.10
chr19 24414192 24666192 zgc:64022 chr19 24476534 24476570 AAAACACAGAGTCACTCTAGTCTTCACCTGCCTTTGG 42.39
chr19 24414192 24666192 zgc:64022 chr19 24476589 24476629 ACCATGAGCTCTTCACTCTTATGACAAGTCTGACAGTTTCT 42.51
chr19 24414192 24666192 zgc:64022 chr19 24476630 24476664 CCAGTCTCTGGCAAGGAGGGCTGCAGCTTCTAAAG 45.73
chr19 24414192 24666192 zgc:64022 chr19 24476665 24476699 AATTGCCGTAGGCCTCTTGATTGCCTCTCTTACAA 42.62
chr19 24414192 24666192 zgc:64022 chr19 24476700 24476737 AGGTTTCTATCAGCTGCATTACACTGTAGGATGTCCCA 42.81
chr19 24414192 24666192 zgc:64022 chr19 24476857 24476897 AATTCTCTTGATGTTTGGACAGACATGAGAGGTCACTGAAC 42.13
chr19 24414192 24666192 zgc:64022 chr19 24476916 24476956 ATTCTCATTAGTTGCTGGTGCCAATCTTCCTAATCAACAGG 42.46
chr19 24414192 24666192 zgc:64022 chr19 24477068 24477108 ACTAAACCCAGAACATGCTCAAAACAACAAAATTCTCTGCA 42.03
chr19 24414192 24666192 zgc:64022 chr19 24477201 24477237 ACAAAACAGGGCAAACTTGCAGAAGAGAGAAATTCCA 42.06
chr19 24414192 24666192 zgc:64022 chr19 24477238 24477272 AAATTGCGGGCATGGGCCTGGATATTTCTGCAGAT 44.97
chr19 24414192 24666192 zgc:64022 chr19 24480543 24480581 TTTTCAAAGAGTCACCGCAGAAAGGAGCACCTTAAATTG 42.14
chr19 24414192 24666192 zgc:64022 chr19 24480591 24480631 TCATTTTGTCTTCACACTTTCAGGTTTCCGTAGAAGAAGGC 42.61
chr19 24414192 24666192 zgc:64022 chr19 24480664 24480702 TTTTGAGACTTCGGCAGCGTTTCGTTATTACATCGATGA 42.58
chr19 24414192 24666192 zgc:64022 chr19 24480706 24480740 TTTTGCAGCACTGGTGCGTCAGATCCGCCAACATG 46.93
chr19 24414192 24666192 zgc:64022 chr19 24480763 24480797 CGAGAGGAAAACCCGACGCAGCCATTCCTTCTGGA 46.85
chr19 24414192 24666192 zgc:64022 chr19 24480811 24480845 CCCCTTCCATAGGAAACAGCAGTCCGAGCACTGAC 45.52
chr19 24414192 24666192 zgc:64022 chr19 24480846 24480880 AGAGCCACAGAGGAGGGCATTCTGGGATACTGATG 44.66
chr19 24414192 24666192 zgc:64022 chr19 24480881 24480915 ATTCTCTCGCCTGCAGCTGTATAACAGGTGGTTTG 43.01
chr19 24414192 24666192 zgc:64022 chr19 24480931 24480970 AGATTATTGTTGATTGTTTGCAATGACGCACTCCCAATCA 42.06
chr19 24414192 24666192 zgc:64022 chr19 24480971 24481005 TTTCAGTTTCACTGTGCAGGACACACTCACTGTCA 42.76
chr19 24414192 24666192 zgc:64022 chr19 24481006 24481044 TCATATGGGACGTGGGCTGATTTACTGATGTTAGAGACT 42.41
chr19 24414192 24666192 zgc:64022 chr19 24481082 24481122 TTCATGTTCGGACAGCATTATACCTTGTGAAGGTCAAATGA 42.20
chr19 24414192 24666192 zgc:64022 chr19 24481200 24481240 TGAAAAGAGGTAAGGTCATGTCAGGAGAAAGATGAAGGTCA 42.45
chr19 24414192 24666192 zgc:64022 chr19 24481449 24481489 TATAGAAATTGGGTGAATCTCGCAATTAAGTGTCCAGGTCG 42.08
chr19 24414192 24666192 zgc:64022 chr19 24481917 24481957 TTCAATAAAGGCATTTAACGGGCATGAAAATAACGACCCAA 42.02
chr19 24414192 24666192 zgc:64022 chr19 24482031 24482071 ACTTGGACACAATTATGGAGGTTCTGTGAGATTCAGTCAGC 43.27
chr19 24414192 24666192 zgc:64022 chr19 24482111 24482151 AAAACACTGTACATGATTGACTTTGTGAAATCTGGCTGAGC 42.02
chr19 24414192 24666192 zgc:64022 chr19 24482152 24482192 AATATTCAGGTCCACCTTTGAGTACACAGATTGACCGAAAC 42.16
chr19 24414192 24666192 zgc:64022 chr19 24482237 24482277 TTTTCTGTAATCAATGTGTAGGAAGTGACCTTGATGTGGCT 42.07
chr19 24414192 24666192 zgc:64022 chr19 24482279 24482316 AGGGTTTCCTCTTATACATGCTGTGCAATTACTACGCA 42.18
chr19 24414192 24666192 zgc:64022 chr19 24483768 24483805 ATAGACCTTTTATTTTATTAGCGACCCCTGGTGGCTGC 42.60
chr19 24414192 24666192 zgc:64022 chr19 24483913 24483953 TGGTCATTTCTGTACATCTTAAAACACTGCGAACTCAGTGT 42.17
chr19 24414192 24666192 zgc:64022 chr19 24483957 24483997 TCAAGGACAACCCTATGATGAGATTCCACTTTAACCAAACG 42.21
chr19 24414192 24666192 zgc:64022 chr19 24484006 24484040 GTGTCCCTCCTCAGCCGCCGTTCAGGGATTAAACT 46.66
chr19 24414192 24666192 zgc:64022 chr19 24484041 24484078 GTCAAAGCGACTAAAACATCAAGTGCAACACAGCAAGT 42.66
chr19 24414192 24666192 zgc:64022 chr19 24484079 24484113 ATGCCAAATAATTCCCGCTTCTCACCCCAGACAAG 43.34
chr19 24414192 24666192 zgc:64022 chr19 24484114 24484149 AGCACGTACTCTCTAAAACCGTCAAGGATCTTCACG 42.21
chr19 24414192 24666192 zgc:64022 chr19 24484150 24484189 GTCAGCCTGTTCAGTTGTTTCTGAGTCTGAATATCGTTGA 42.24
chr19 24414192 24666192 zgc:64022 chr19 24484234 24484268 CGATGATGGATTCGTGGGTGAGATTCAGCGCGCAG 46.27
chr19 24414192 24666192 zgc:64022 chr19 24484269 24484303 AGTCAAGCCAAAGAGCGCGTGTTCAGGTACACAAA 44.67
chr19 24414192 24666192 zgc:64022 chr19 24484306 24484340 CACACTGCACTCCTGCACACATGCAGCACTGGTTT 46.79
chr19 24414192 24666192 zgc:64022 chr19 24484341 24484379 ACAGAGGCAATAGAGCTACGTTGAAATTGTAGCCTACAG 42.02
chr19 24414192 24666192 zgc:64022 chr19 24484508 24484548 ACTAGCTCGTATACATTATTTAAGGCTAGTCACTGCAGGCG 42.71
chr19 24414192 24666192 zgc:64022 chr19 24484663 24484703 ACACTCGCTTAAATTTCCAGCACTACAATGTAAACACTGGG 42.81
chr19 24414192 24666192 zgc:64022 chr19 24485865 24485899 TTTTGAGTGCACATGCCACTTGCTTTTACGGTCTT 42.61
chr19 24414192 24666192 zgc:64022 chr19 24485902 24485942 AATCTAATGCAGAGAAACTGTCTAATGCAGGATGCATCTGT 42.03
chr19 24414192 24666192 zgc:64022 chr19 24485958 24485998 GCAGTTAATTGTGTAACTGATTGTGTGTTAAACAGGGCTGC 42.52
chr19 24414192 24666192 zgc:64022 chr19 24485999 24486033 TCAGTACGCCTGCACACTGCTGGGATACACACTGC 46.93
chr19 24414192 24666192 zgc:64022 chr19 24486037 24486071 GAGGAGGAGCGAGAGCAGAGCTGCTGAACACCATC 46.66
chr19 24414192 24666192 zgc:64022 chr19 24486072 24486106 AAACAGCTGGAAGCTCACATGAGCCTCACCAGAAA 44.29
chr19 24414192 24666192 zgc:64022 chr19 24488128 24488168 AGCAACTACAGTGCATACTACAGTACATACAGTATGCCTCC 42.45
chr19 24414192 24666192 zgc:64022 chr19 24488198 24488238 TACACATCCTCAATGTTAATATGCCTCAGTGTTTGAGTGCG 42.44
chr19 24414192 24666192 zgc:64022 chr19 24488249 24488284 TTTTGTCAGTGATGTGGTTGGGAAACTCAGCTGAAG 42.06
chr19 24414192 24666192 zgc:64022 chr19 24488285 24488319 CTCTGGAAGCCGCCAAACGCACTGTTCATCTGTCA 46.12
chr19 24414192 24666192 zgc:64022 chr19 24488320 24488354 GACTGTGTGTTGCGTCTCTGCATCACAGTGGCTCA 45.87
chr19 24414192 24666192 zgc:64022 chr19 24488357 24488397 TGAACAGAGCCATGTATTTTGCCTGTGATAATGTACTGTGG 42.51
chr19 24414192 24666192 zgc:64022 chr19 24488404 24488438 AAAACAGGACTGCTGCCTGAACTGGACCAAAACAA 43.61
chr19 24414192 24666192 zgc:64022 chr19 24489108 24489148 TTTCTGCTAATTTAAACGACTATAAAAGCAGCCACCAGGGG 42.67
chr19 24414192 24666192 zgc:64022 chr19 24490287 24490327 TCTCCCTCTGTAAACAGATACTATTTGTTCGCACTCATCCT 42.18
chr19 24414192 24666192 zgc:64022 chr19 24490328 24490365 CAACCTAACACGAGATGCATATGAAATCCGTCTCCTGA 42.11
chr19 24414192 24666192 zgc:64022 chr19 24490368 24490404 GAGAGAGAGTCACGCGGCGGTTCAGCGAAAAGCTTTA 46.60
chr19 24414192 24666192 zgc:64022 chr19 24490422 24490456 CTCACGCCGACCCCAGAAAACGGAGAGTTCCCTTC 46.92
chr19 24414192 24666192 zgc:64022 chr19 24490457 24490491 AATCGTGTCTCCATCCTCAGGGCTGTCTCCACTGC 46.35
chr19 24414192 24666192 zgc:64022 chr19 24490492 24490526 CACCAATCCCTGTGCTTTCTGCCAGACTCAACAAA 43.63
chr19 24414192 24666192 zgc:64022 chr19 24490527 24490561 CAGGTCCATTTGCTGATCACAGTCCTGCGCAACAA 45.14
chr19 24414192 24666192 zgc:64022 chr19 24490562 24490596 CCCTCCGCTACTCCTGGACCTTCTGAAGAACATGT 44.62
chr19 24414192 24666192 zgc:64022 chr19 24490597 24490631 GTGACATCTTCATCCCACTCGATAGGCTGGGTCTG 43.67
chr19 24414192 24666192 zgc:64022 chr19 24490656 24490690 GGGGCCTGCGGTCTGACATCCTCTATTCTGTCCAT 46.21
chr19 24414192 24666192 zgc:64022 chr19 24490691 24490726 TCTCACTATAGTCCATCCCTGGCTCAAACTCAAGCC 43.15
chr19 24414192 24666192 zgc:64022 chr19 24490757 24490797 ATAGTGGAAAGGAGAATGTTTGCTCTCAGTTTAGTTGCACA 42.16
chr19 24414192 24666192 zgc:64022 chr19 24490989 24491029 TTAAATAATAGCTGAGCTCTTCACAGCCATGTAATGGCAGT 42.04
chr19 24414192 24666192 zgc:64022 chr19 24491683 24491722 TTTTGAAAGATGGATGCACCATTCACTGCATACCAAAAGT 42.09
chr19 24414192 24666192 zgc:64022 chr19 24491890 24491930 ATGGAGATTGTTCTAGTGCTCTTGCAATTAAGCACAGAACT 42.22
chr19 24414192 24666192 zgc:64022 chr19 24491931 24491966 GAACATGGTGGAACCATAATTCCCTCTCTCAAGGGT 42.31
chr19 24414192 24666192 zgc:64022 chr19 24492414 24492454 AATGCTATGCATCATGGGTTAATGAATGGTGACATGATGGA 42.49
chr19 24414192 24666192 zgc:64022 chr19 24492563 24492603 AAAGGGAATAAAGTTCACAGTTCCTAGAACATTCTGTGGGG 42.12
chr19 24414192 24666192 zgc:64022 chr19 24492653 24492692 TTTTGGTGACAACTTTGTCAATGCTGTTGTTTCAACCACT 42.56
chr19 24414192 24666192 zgc:64022 chr19 24493506 24493544 ATAAGAGAACAGTTCAGGTCCTCAAATAGGCTGTAGCCT 42.42
chr19 24414192 24666192 zgc:64022 chr19 24493668 24493703 AAAAGCTGGACCAAATGCCTCCACTAGTAGCTTACC 42.69
chr19 24414192 24666192 zgc:64022 chr19 24493704 24493738 AGAGCAATGGTGTAGTGACTGTTTTCACCAGCGGA 44.02
chr19 24414192 24666192 zgc:64022 chr19 24493739 24493773 TGGCGCTGCGAGATACACTGATTTCTGGCTCTAGC 45.43
chr19 24414192 24666192 zgc:64022 chr19 24493774 24493813 ACCATTTAACCCTGAAGAACTGATTTGAACCTGAACGACC 42.66
chr19 24414192 24666192 zgc:64022 chr19 24493814 24493848 TGAAGGAGAGCCGTCTGCTGTTGCTGTGGGTTAAC 45.71
chr19 24414192 24666192 zgc:64022 chr19 24493918 24493957 ATTGTTTGTTTGTATAACGAGGGCTGAAGAACATTTGGCA 42.01
chr19 24414192 24666192 zgc:64022 chr19 24493972 24494012 TAACGTTATTTTACCATAACGTTGTTTGCTGGCAAGAGCAC 42.22
chr19 24414192 24666192 zgc:64022 chr19 24495026 24495066 AAAATCATCCTAAACTGATGCATGGCCCTAATGGTTGTTTG 42.14
chr19 24414192 24666192 zgc:64022 chr19 24495067 24495101 TGTTTTAGTGGCACAGATTGCCAGCACATTCCCTC 43.70
chr19 24414192 24666192 zgc:64022 chr19 24495115 24495150 GTGGCGGTGCGGGTCTGTCCTCCTACTCTCTCATTA 46.83
chr19 24414192 24666192 zgc:64022 chr19 24495151 24495185 CACTTGCATCACACTGATTCACATGCTCTGTGTCA 42.12
chr19 24414192 24666192 zgc:64022 chr19 24495216 24495251 CCCCAACCCTCTCTTTCTCCATCAGGATCAAAATCA 42.33
chr19 24414192 24666192 zgc:64022 chr19 24495259 24495299 TTAGCACGTAGATGTTTGCTTTACTGGATTAGACAGCATGT 42.01
chr19 24414192 24666192 zgc:64022 chr19 24495508 24495548 AAGTTTATTTAGAGTTGGCGTCATATCACAGGTGTTCAGCT 42.04
chr19 24414192 24666192 zgc:64022 chr19 24495580 24495620 ATCCAAATTGAGAGTCTAATCTTTGGTTACCTCAGGGTGGA 42.45
chr19 24414192 24666192 zgc:64022 chr19 24495622 24495662 ATCTCAAGGTTGAAACAGAAAGCAAATGGAGAAAGAGCTGC 43.14
chr19 24414192 24666192 zgc:64022 chr19 24497608 24497648 TAGCAGTGAAAATGAACCCCATGTGTTGTAATTACCAAGCG 43.01
chr19 24414192 24666192 zgc:64022 chr19 24497652 24497692 TCATATTTAAAGTTTGCAAGTGCGGATGTTGGTTGATGGAG 42.10
chr19 24414192 24666192 zgc:64022 chr19 24497754 24497794 ACATAAAAGAATGGGAAAGGATGAAGGTGGTCATCATCACC 42.38
chr19 24414192 24666192 zgc:64022 chr19 24497795 24497829 ACCCACAGCCACACAAAACAAATGCCTTTTCAGTC 43.15
chr19 24414192 24666192 zgc:64022 chr19 24497883 24497923 AAACTATTCCTTTGTAAGGCTCCCAAAATGCTGTAGTCTGG 42.42
chr19 24414192 24666192 zgc:64022 chr19 24497932 24497972 AAATCTTTGTGATTGAGATCTGCAAACAGACTTCCAGTGGA 42.32
chr19 24414192 24666192 zgc:64022 chr19 24497973 24498008 GTGCAGCAGGTCTGAGATCAGTGCTTCTCAATATGC 43.20
chr19 24414192 24666192 zgc:64022 chr19 24498009 24498043 TCTCAGACGTTTGGACCCAGCCAACAATGATCTGG 44.27
chr19 24414192 24666192 zgc:64022 chr19 24498044 24498078 ACACACAGAGTGCCGTAGACGGTAACATTAAACCA 42.36
chr19 24414192 24666192 zgc:64022 chr19 24498083 24498119 CCCCAGCACTTTTGAAGGAGATAGAGAGAGGATGAGT 42.75
chr19 24414192 24666192 zgc:64022 chr19 24498120 24498154 AATGTTTGGCTCGTCCCATCAGAGCATGTCTTTTC 42.26
chr19 24414192 24666192 zgc:64022 chr19 24498155 24498189 ATGGGTCTGTGCCAAGCTGAGCTTAATACTGTCTT 42.46
chr19 24414192 24666192 zgc:64022 chr19 24498506 24498546 TAACTGTACAGTAAGGTCTCGTTTGCTACCATTGTTTTGCT 42.07
chr19 24414192 24666192 zgc:64022 chr19 24499685 24499725 AGATCACTTTATCTGATACACTTCCAAGACTGGACTTCCCC 42.39
chr19 24414192 24666192 zgc:64022 chr19 24499749 24499789 TATTGCCATATTATCTTTCGCTCCTAAACAGTAACCAGCCC 42.07
chr19 24414192 24666192 zgc:64022 chr19 24499790 24499824 TGAGGTCTGTGGTTTGTCTTTTGTGGACAGCTGAT 42.78
chr19 24414192 24666192 zgc:64022 chr19 24499825 24499859 TCATACAGCAAGTGTTTGTGCATCCGGATCATGTG 42.22
chr19 24414192 24666192 zgc:64022 chr19 24499871 24499911 CACACACAATCCTATCAGATGTGAGAGGTGATTAAGATCGC 42.05
chr19 24414192 24666192 zgc:64022 chr19 24499912 24499948 CCTCATGTCCTGTGGCATATACAGCATATAAAGCGGA 42.23
chr19 24414192 24666192 zgc:64022 chr19 24499949 24499983 TACGTGATATGAGAGGACGCGGGCCGTGCTTGATA 45.89
chr19 24414192 24666192 zgc:64022 chr19 24499984 24500019 TTCTGTCATCTCAGTGCAGAAGATAAACAGAGCGCG 42.73
chr19 24414192 24666192 zgc:64022 chr19 24500020 24500057 GTTTGTGACATTATCAAAACTGCAGGACAAAGGGGACG 42.51
chr19 24414192 24666192 zgc:64022 chr19 24500069 24500109 GAAGAAATACCTGTCGAATTCAGCCATCTAGCTACATCACC 42.09
chr19 24414192 24666192 zgc:64022 chr19 24502236 24502276 ATCTAAAGCAGCAGATTCAATTGTCAGCTTCATCTCCATGG 42.60
chr19 24414192 24666192 zgc:64022 chr19 24502277 24502314 CAACACATTTTGGTCAGGATCAAGAAAGGGCATCTGAG 42.19
chr19 24414192 24666192 zgc:64022 chr19 24502819 24502859 TGTGTTGAAGTGCTTAAATGTGTGACATTTAACCGTGTGTT 42.02
chr19 24414192 24666192 zgc:64022 chr19 24502860 24502898 CAATTGCCCCTGCTCAGTCCTACAAACTCAGAATTTACA 42.66
chr19 24414192 24666192 zgc:64022 chr19 24502906 24502946 TTGAAAGAAAGTTTTGAAGCCACATTTGAATACCGTGCAGG 42.56
chr19 24414192 24666192 zgc:64022 chr19 24502978 24503018 CTCTTTCCCTTTGCACAGATTCTTAAAACAGCTAATGGTGC 42.22
chr19 24414192 24666192 zgc:64022 chr19 24503033 24503073 ATCACCTAAACAAGTGTTTCACTCCATTTCCTGTGCTATCC 42.37
chr19 24414192 24666192 zgc:64022 chr19 24503098 24503132 TTTTCCCACACTGGGAAATGAACTGTGCCGAAACA 43.60
chr19 24414192 24666192 zgc:64022 chr19 24503133 24503167 TTCAAACACTATGAACACTCCTGTTGGCTGTGGGT 42.82
chr19 24414192 24666192 zgc:64022 chr19 24503195 24503229 TTTTGTCTGGGTTTGGGTCAGCAGTGGAGGTCCCT 46.64
chr19 24414192 24666192 zgc:64022 chr19 24503230 24503267 CTGGGATTTTAGAAGGGGAGTGAAGACCAAATATGCCC 42.65
chr19 24414192 24666192 zgc:64022 chr19 24503363 24503397 CTCTGGGAGACGCTTTGTGTGGCAGGACGTACCAT 46.67
chr19 24414192 24666192 zgc:64022 chr19 24503398 24503432 CTGCACTTTATAGGGCACAGCATGGGCATGAACAT 43.70
chr19 24414192 24666192 zgc:64022 chr19 24504502 24504542 TACAAAATATAAATAGCTTGTTTCCACGTGCTTCGCTGCAC 42.13
chr19 24414192 24666192 zgc:64022 chr19 24504552 24504592 AAGACTTTAAATGCAAACATATTTGCAGTGGATGCGTTGGT 42.38
chr19 24414192 24666192 zgc:64022 chr19 24504593 24504627 GTTCTGTGCGTCCAGCTGGTCTTCGTTCTTATCTT 42.83
chr19 24414192 24666192 zgc:64022 chr19 24504628 24504664 GATAAACAGCGTAGCGTTCTTTCAGGTCTGTGTGAGG 42.89
chr19 24414192 24666192 zgc:64022 chr19 24504665 24504702 GTGAAGAGTGATCTATGGCTCCATATGAAAACCTGGCT 42.13
chr19 24414192 24666192 zgc:64022 chr19 24504705 24504739 GCCTACGTGAGGTCTGAGGCTCATCGCTGTCCAAC 46.74
chr19 24414192 24666192 zgc:64022 chr19 24504740 24504778 AGAGACTGCGAGATAAAGCAGATGTGGAGATAACAGACA 42.43
chr19 24414192 24666192 zgc:64022 chr19 24504779 24504813 CACTGCTGACAAGACTGAGCTCAGCTGAAACACAC 43.53
chr19 24414192 24666192 zgc:64022 chr19 24506150 24506188 GATTAAAATTTGGTCTTGGAAGCGCAAGCATGCTTGATG 42.14
chr19 24414192 24666192 zgc:64022 chr19 24506391 24506425 GTAGGTGGCTGACGAAGGACGGTTCCAGAAACGAG 45.41
chr19 24414192 24666192 zgc:64022 chr19 24506751 24506791 AAAGATTGTCAAACTTCAGTTTATGCACCGCAATCTTTGCT 42.32
chr19 24414192 24666192 zgc:64022 chr19 24506822 24506860 TTTTCATACGTGCAAGACCACTAGAACTACTGGTCCAGC 43.35
chr19 24414192 24666192 zgc:64022 chr19 24506862 24506902 CCATGTTTGATATTGGGGATGGTATTCTTTTGCTCATCAGC 42.02
chr19 24414192 24666192 zgc:64022 chr19 24506941 24506981 TGGTCACATCAATCCATAAAACATTCTTCCAGGACTTTCCA 42.16
chr19 24414192 24666192 zgc:64022 chr19 24506982 24507022 AATGAAATTTAGCATATTCAAGCAGTGCTTGTCTGCTGGTC 42.13
chr19 24414192 24666192 zgc:64022 chr19 24507195 24507232 TGAAAACAAAGGTAGAGTTTGCCTGAGTCAGGGAAAGA 42.22
chr19 24414192 24666192 zgc:64022 chr19 24507371 24507411 ATTTTATACGAGTGTTTACACAGGAGTGTGAAAGCACAGCA 42.33
chr19 24414192 24666192 zgc:64022 chr19 24507416 24507452 AAAATGGCTCATTTTAACCTCAGGGTCAGAGAGTGGG 42.64
chr19 24414192 24666192 zgc:64022 chr19 24507550 24507584 AAAATACAGTCGAAAGCTGCCTGGGGCAGTGGACT 45.60
chr19 24414192 24666192 zgc:64022 chr19 24507589 24507629 TCAAACAGTACAGTATATTTCATTCTTCCACCCTCGTCCCT 42.35
chr19 24414192 24666192 zgc:64022 chr19 24507646 24507680 TTTTGTGTGCTTAACTCCACACAGTTCAGCCTCAC 42.21
chr19 24414192 24666192 zgc:64022 chr19 24507729 24507769 AAAAGACCAACAGCAAAGAGGTCTGGATCTCAGTAATACAC 42.02
chr19 24414192 24666192 zgc:64022 chr19 24507783 24507822 AGCACAAATCAAAGATCTCTTGCAATCTGAGAATGTGCTG 42.01
chr19 24414192 24666192 zgc:64022 chr19 24507823 24507857 TTGTCTGCTGTTCTCCATGTTACACAGGGACACAG 42.74
chr19 24414192 24666192 zgc:64022 chr19 24507859 24507893 AAAAGGCATTATTGTCTCGTTTTCCAGAGCTCGGC 42.37
chr19 24414192 24666192 zgc:64022 chr19 24507929 24507969 GGGAGCAGTAATGAAAACTATGAAAAGCAGCCAAGAGATGC 43.21
chr19 24414192 24666192 zgc:64022 chr19 24507970 24508004 AGGTCAGGAGGCTGGTGGCTCTAATGAGTATCAGT 43.95
chr19 24414192 24666192 zgc:64022 chr19 24508005 24508040 GATTACATTATACAGCACAGCTCAGCTGAGGGTGGT 42.37
chr19 24414192 24666192 zgc:64022 chr19 24508041 24508075 CCAGCTGTGGTGGGCATTCAGATTCAGCAGAGTCT 45.61
chr19 24414192 24666192 zgc:64022 chr19 24508342 24508382 AGTGAACTGGATGTCTATTAATTCCCTTTTGCATGCACTCA 42.29
chr19 24414192 24666192 zgc:64022 chr19 24508495 24508533 ATGTAAAATCTAATTAAAGAGCTTGAGGGAGCCGTGGGT 42.05
chr19 24414192 24666192 zgc:64022 chr19 24508581 24508620 ATAAGGTTTGGTCAGTACAGAATGGAGCTTTCAGTCCAAA 42.01
chr19 24414192 24666192 zgc:64022 chr19 24508656 24508690 TTTTCTTCTCCGTTGTGTTTTCAGCACTCCGTTGT 42.15
chr19 24414192 24666192 zgc:64022 chr19 24508746 24508786 CTAGTCTTGTGGTTAAAAGCTTGGACTTGTCAAACAACTGC 42.17
chr19 24414192 24666192 zgc:64022 chr19 24509470 24509508 CTTCACCTGTGGTAAAAGCAATCCTACAACCTGAAGTGA 42.43
chr19 24414192 24666192 zgc:64022 chr19 24509509 24509543 CACAAGATGTGAAGAGTCAGGGTTGAGGAATTGCC 42.07
chr19 24414192 24666192 zgc:64022 chr19 24509544 24509578 TGGTGATTGGGTGCACAATCTCAGCTTGCATACCA 44.55
chr19 24414192 24666192 zgc:64022 chr19 24509614 24509654 AAACTAGACACTTGCAACTGATGCATCTCATGTGAAACAGC 43.06
chr19 24414192 24666192 zgc:64022 chr19 24511196 24511235 AGACTGTCCAGAGCTAAACTGATGATCAATTTCAGCAACA 42.11
chr19 24414192 24666192 zgc:64022 chr19 24511271 24511311 ATTATTCTGCACTTTCATGTGTTTGTCTTTCTTGGACAGCC 42.06
chr19 24414192 24666192 zgc:64022 chr19 24511317 24511352 TTTTGAGGCATTGTACAACCTGCTGTTGAAGGTCTC 42.09
chr19 24414192 24666192 zgc:64022 chr19 24511420 24511460 AAAAGTACCCCAGATGCAGATTACCATGATGAACTAGAGGA 42.34
chr19 24414192 24666192 zgc:64022 chr19 24511532 24511572 TGCTGTTTGTTGTGTATCTTCAAAATGACCAAGCAATGACC 42.43
chr19 24414192 24666192 zgc:64022 chr19 24511615 24511649 TTTTGGCCTACAAGTTGATGTGGTTGTGCCAAGAA 42.38
chr19 24414192 24666192 zgc:64022 chr19 24511650 24511689 GACTTTAAAGTCAGTTGTGACCAAAGCAACAGTGAATCCC 42.16
chr19 24414192 24666192 zgc:64022 chr19 24511758 24511792 TTTTCCAATGAAGGCTCATTTCCGCTGGCAGCACA 45.29
chr19 24414192 24666192 zgc:64022 chr19 24511793 24511827 GTGGCAGAACACACGTGCTTCATGGTGCACAAACA 45.74
chr19 24414192 24666192 zgc:64022 chr19 24511856 24511896 ATATTTGGAAGGAAGTATTTCTGCTTCCTGGGAATGAGGTG 42.12
chr19 24414192 24666192 zgc:64022 chr19 24511900 24511939 TTTTCCACTGTTCCAGACTCGGTTTCATTTACTCAAACCT 42.32
chr19 24414192 24666192 zgc:64022 chr19 24511942 24511982 AGCTGTGTATATTTTAAGAGCCACTGTAAACCTGGTCTCCA 42.64
chr19 24414192 24666192 zgc:64022 chr19 24511983 24512017 ATTGCCCCAAAGGGTGACCTCACACAATCTGTTCC 44.74
chr19 24414192 24666192 zgc:64022 chr19 24512037 24512071 CCCCTGCTTCGTTTTGCTCAGATTCCTGATTTTGC 43.05
chr19 24414192 24666192 zgc:64022 chr19 24512074 24512114 TACCAGATCTCTGTGGCAGATTTTCCTGGAAAGTTTACTCG 42.97
chr19 24414192 24666192 zgc:64022 chr19 24512156 24512196 ATTGGACATACTGTACTATATAATGTGGTCATGTGCCGGGA 42.35
chr19 24414192 24666192 zgc:64022 chr19 24513580 24513620 ATATCTATGAGGTGTATGAAGACCATGTCGTCGGAATGTGA 42.09
chr19 24414192 24666192 zgc:64022 chr19 24514071 24514111 ACACATGGATTTGATGTTTAGTTTGGAGTCACGTTTCTCCT 42.29
chr19 24414192 24666192 zgc:64022 chr19 24514156 24514196 TAACCATCTAAGAGGATTACAGAAACCACTGCGTTATCCCT 42.25
chr19 24414192 24666192 zgc:64022 chr19 24514197 24514231 TTTGCTGGGTTTTACAGCAGGAGGAATGCCTTTAA 42.01
chr19 24414192 24666192 zgc:64022 chr19 24514258 24514298 ATGGCTACTTACTTGACAATATTCCTGGGACATTGTTGGTT 42.06
chr19 24414192 24666192 zgc:64022 chr19 24514487 24514527 TTTCAGCACAGAATGATGGCAATAAAATAATCACAAGGGGC 42.25
chr19 24414192 24666192 zgc:64022 chr19 24516157 24516197 ATTGTAATAGGGTTAAAACTCACGTGATCAAGCGAAGGAGG 42.18
chr19 24414192 24666192 zgc:64022 chr19 24516277 24516311 GTTCCAGGCTTGGTCGACCTCCTCTGTCATCACAT 45.06
chr19 24414192 24666192 zgc:64022 chr19 24516402 24516441 AAAAGAGCAGATGCATGTAACGTTTCTACTGTACCATGCA 42.49
chr19 24414192 24666192 zgc:64022 chr19 24517662 24517702 TCTACCTAACCCTCTTGTTTTGTTCAGCATACAGGTAATGC 42.07
chr19 24414192 24666192 zgc:64022 chr19 24517751 24517789 AAAAGCTATGAAAGAGCAACCCCATTCTCCTCTATGACC 42.21
chr19 24414192 24666192 zgc:64022 chr19 24517790 24517824 TCCAAAGGGTCTGCTGAAACCGAGATCTAATTCCA 42.11
chr19 24414192 24666192 zgc:64022 chr19 24517841 24517875 CCCCGAGGCCTACAGTACAGTAGGTTTGCGGACTC 46.22
chr19 24414192 24666192 zgc:64022 chr19 24517880 24517914 GGCGCTGTTGGCAGGTGTGTGCAGAGATGGTATTT 46.46
chr19 24414192 24666192 zgc:64022 chr19 24517937 24517971 CAGCGGGCACCTCATCACCCTCCATTCCAGAATTC 45.99
chr19 24414192 24666192 zgc:64022 chr19 24517972 24518006 CCTTCATTTTAGCCCAAATGCTGCACAGAGCTGCT 44.08
chr19 24414192 24666192 zgc:64022 chr19 24518007 24518041 TCTCAACAACACCACACACCTGTTCTTCAGGTCGG 44.21
chr19 24414192 24666192 zgc:64022 chr19 24518056 24518094 CACCTGTGCTGCTGATCGCGGTCGTTGATGGCTAAATTA 46.58
chr19 24414192 24666192 zgc:64022 chr19 24518095 24518132 AACTCACGTGCGAGATGTGCGCCTGCTGTCTGATTTTA 46.53
chr19 24414192 24666192 zgc:64022 chr19 24518149 24518189 CCTGTAACAGCTCAATCTGTAGTAACTCATAAGCACAAGGC 42.28
chr19 24414192 24666192 zgc:64022 chr19 24518190 24518228 CAATATCAGCTCTCTGGAAAAGCAGACAAGTGAAGCTCA 42.45
chr19 24414192 24666192 zgc:64022 chr19 24518242 24518282 TTCAACATATTGTCGTAACATTGAAGCCAATGTCCTGCATG 42.09
chr19 24414192 24666192 zgc:64022 chr19 24518283 24518321 TTTCACCTGTAGAACTGATTGTACATGGCACAGACATGT 42.16
chr19 24414192 24666192 zgc:64022 chr19 24518322 24518360 GCATATTGTCTGTGGAGGGAGCCAAAGAGTATGTTTTGA 42.56
chr19 24414192 24666192 zgc:64022 chr19 24519369 24519409 TGGAATTTCTGGAAGTATCCTGCTAACATCATCAGAGTTGC 42.14
chr19 24414192 24666192 zgc:64022 chr19 24519410 24519448 AGACTAGGAACAGTTGTTTTCTCATGAACAGGGTGATGC 42.45
chr19 24414192 24666192 zgc:64022 chr19 24519470 24519510 AAGCAACGTGAATGATGTCTGCATTTATAACTGACCACTGG 42.85
chr19 24414192 24666192 zgc:64022 chr19 24519511 24519545 TCTGCATCTGGCCAGGCCAGATGTATTTTCATGTG 43.35
chr19 24414192 24666192 zgc:64022 chr19 24519586 24519626 TCATTGGCAGGCAGATTTAAAATTGCATTCTTTCTTGCAGT 42.47
chr19 24414192 24666192 zgc:64022 chr19 24519627 24519666 GATTTCCACCATTGATTTTCATAGCATGCCATACACGTGT 42.11
chr19 24414192 24666192 zgc:64022 chr19 24519667 24519704 ACATGTATGGTCTATGCCAGACAACATCACAGCATTGT 42.52
chr19 24414192 24666192 zgc:64022 chr19 24519705 24519743 ACTCAGTCTGAAAAGCATCTCTATTTGACTCCTGCTTCC 42.04
chr19 24414192 24666192 zgc:64022 chr19 24520226 24520266 TTTATGGCTCCAGGTTGAGGCACTTAATGTGATTAATGTCA 42.17
chr19 24414192 24666192 zgc:64022 chr19 24520277 24520317 ATTTTAGAGTTTCTCAGCAGGGAGTGTTGATGAAGTTTGGG 42.49
chr19 24414192 24666192 zgc:64022 chr19 24520318 24520352 TTTGGTGTGGACTTTGGTTTCATTGTGCAGTCGTG 42.85
chr19 24414192 24666192 zgc:64022 chr19 24520547 24520587 TAAAGGGAAGATGAAGGCTCTGGAATTTTGTCAGAATTGCT 42.32
chr19 24414192 24666192 zgc:64022 chr19 24520621 24520661 TTAAGTCAAATCATTATGACCTCAGTGACGCAGAAAAGCCA 42.30
chr19 24414192 24666192 zgc:64022 chr19 24520662 24520702 CTCCTTTACAAGACACTTAAACACTTAAGCAGTCAGCTGGA 42.06
chr19 24414192 24666192 zgc:64022 chr19 24520725 24520765 ACATCCCATATTTAGGTGTTACAGGGAAGAAAATGGCTCTG 42.10
chr19 24414192 24666192 zgc:64022 chr19 24521139 24521174 AAAAGGCAGAAATCCCATTGTAAGGTTGCTGGTAGC 42.28
chr19 24414192 24666192 zgc:64022 chr19 24521241 24521281 AAACTAAATCCCTCTTTTCAGTGGAGTCCTGAAGTAAGGGC 43.06
chr19 24414192 24666192 zgc:64022 chr19 24521303 24521338 GGGGAAATAGAAACCTTGAGGCTTAAGAGGACACCT 42.11
chr19 24414192 24666192 zgc:64022 chr19 24521339 24521373 TATATCCTGTGTGACCCTGCAACAAGGCCACTGTG 44.17
chr19 24414192 24666192 zgc:64022 chr19 24521443 24521483 TACAATAAATCTGAATGTCAAGGTTGGTTTGCCTTTCCCCT 42.47
chr19 24414192 24666192 zgc:64022 chr19 24521512 24521552 AGATTCCAAACATGTTAAGCTCTGTCAATCACGTTACAGCA 42.39
chr19 24414192 24666192 zgc:64022 chr19 24522860 24522900 TTTAGCATGAAGTTTAATCATTAGCTCACGCTGCTTGAGGT 42.47
chr19 24414192 24666192 zgc:64022 chr19 24522901 24522936 CCATTACACTCTTGGGAGGCCACGATTTATAGCTGA 42.24
chr19 24414192 24666192 zgc:64022 chr19 24522955 24522995 AACTTCAGTGATTTACCATGGTTTTGAGAAGAAGGCTTCCT 42.24
chr19 24414192 24666192 zgc:64022 chr19 24523070 24523109 AGACTTACTGTGTTCTGCACAACAAACTGAAACACAGAGA 42.29
chr19 24414192 24666192 zgc:64022 chr19 24523221 24523261 TTGCCTAAAGAGCTGTTTTAAAAGCTTGTAAGCCGATACCA 42.59
chr19 24414192 24666192 zgc:64022 chr19 24523262 24523296 GTCCACTGCACACTCCCCTGTTGGATGTTAATGAG 43.18
chr19 24414192 24666192 zgc:64022 chr19 24523307 24523347 GTTTTGAGTAATTTTCCACTACAAAGTGAAAACCCAGGCCC 42.34
chr19 24414192 24666192 zgc:64022 chr19 24523348 24523382 AAGTGCATCCTGCTAATGGCCCTCCAATGATGTGA 44.22
chr19 24414192 24666192 zgc:64022 chr19 24523383 24523417 CTCACAACAGGAAGAGCCTTTGGTTTGGTCTGCCT 44.59
chr19 24414192 24666192 zgc:64022 chr19 24523418 24523457 GTGTCAAAATTCCTCTCACATTCCTGTGAGTCAATGCATG 42.12
chr19 24414192 24666192 zgc:64022 chr19 24523458 24523492 TAGGCGATAGGTTGACCATCAGGCTGAGGTGAAAA 43.39
chr19 24414192 24666192 zgc:64022 chr19 24523534 24523574 CAGGGCTAAATTTTCATAGCATCTTAGAGGAGTTGGACTGG 42.18
chr19 24414192 24666192 zgc:64022 chr19 24523690 24523724 TTTTGTGAGCTAACACTCGACCCAGGACCACAAAA 42.88
chr19 24414192 24666192 zgc:64022 chr19 24524826 24524866 AAACGTAGTGTTATAAAGTGGTCTGTCAAAGGTCATGGGTC 42.11
chr19 24414192 24666192 zgc:64022 chr19 24524867 24524901 GATCCGCAGGGCAATGACCCTAAACACTTCAGAAA 43.22
chr19 24414192 24666192 zgc:64022 chr19 24524902 24524939 CACTCAGGAATGGTAGAAAACAAACACTCGACTGTGGC 43.13
chr19 24414192 24666192 zgc:64022 chr19 24524961 24525000 TTCACATTAAACACAAAGAGCATTGAGTTATGGCGGGTTT 42.01
chr19 24414192 24666192 zgc:64022 chr19 24525003 24525043 ATGGACGCAAAGATGCAACAATTGTCTGTTCTAGATACTGT 42.31
chr19 24414192 24666192 zgc:64022 chr19 24526041 24526081 AAAAGTGCCTTATTTGTGATGATGCGAAGTTCTAAAGGCAG 42.08
chr19 24414192 24666192 zgc:64022 chr19 24526550 24526586 ACTGTCCGAGTTCACTGCCAAATGTTCAACTACATGG 43.01
chr19 24414192 24666192 zgc:64022 chr19 24526662 24526702 ATGTTTTGTCATTGTTCAGAGACAGATAGCTCTGTGACAGC 42.37
chr19 24414192 24666192 zgc:64022 chr19 24526926 24526960 CCCCTCGTCGTTCCTGCAGGCATGCTGACATTTAA 45.98
chr19 24414192 24666192 zgc:64022 chr19 24527061 24527101 GTAAGACATCTTGAAGTGAAGCCCAATATCCGGTAATCAGG 42.14
chr19 24414192 24666192 zgc:64022 chr19 24527102 24527136 GCTTATTGTAATGCAGTGGCTGGTCAAGAGCCATC 42.48
chr19 24414192 24666192 zgc:64022 chr19 24527137 24527171 ATCACCCGAATGCCTCTCCGCATCCCTCTTCAAAG 45.49
chr19 24414192 24666192 zgc:64022 chr19 24527189 24527229 ACTCCGCACACATCTTTTCCTGTTGTTATAGTTACATGACC 42.28
chr19 24414192 24666192 zgc:64022 chr19 24527230 24527266 ATGACCTTGTTTCTTAAACCCATCTTCCTCGACGTCT 42.01
chr19 24414192 24666192 zgc:64022 chr19 24527415 24527455 ATTTCTAGCATGTTTTGCCATTTTAGCTTGATTGAGGCAGC 42.61
chr19 24414192 24666192 zgc:64022 chr19 24527560 24527598 AGTAATGGCTAGGGTTGCTAATATTGCTACAAGCATGCT 42.27
chr19 24414192 24666192 zgc:64022 chr19 24527602 24527642 GCATATTTGTGCAAAGGTTACAGGTATGTTTAGTTGCTGGC 42.51
chr19 24414192 24666192 zgc:64022 chr19 24527885 24527925 TCATATATAGGCTAGCACATTTAAGCATGCTTCAGCTTGCA 42.23
chr19 24414192 24666192 zgc:64022 chr19 24528621 24528661 TTTAAATGCACTTTCTTCCTGAAGAGCCCTTGACATGTAGC 42.76
chr19 24414192 24666192 zgc:64022 chr19 24528662 24528696 GACTCTGTGTTCCTCATCTGTACGTGCCCTCATGA 43.37
chr19 24414192 24666192 zgc:64022 chr19 24528770 24528804 GTAGCAGACCTCCACATGCCCCAAGGCACTCTTTA 45.32
chr19 24414192 24666192 zgc:64022 chr19 24528810 24528850 TCAAACGAAATTAGGAAGAGCAGCAAAAGGACAAAGAGAGG 42.67
chr19 24414192 24666192 zgc:64022 chr19 24528851 24528887 CAGAGAGAGACAGACTGATATGGCTGGAGAGACATCT 42.06
chr19 24414192 24666192 zgc:64022 chr19 24528888 24528922 TCATTGTTCTCCTGCCTCCATGGCTGAGGACCTTG 45.37
chr19 24414192 24666192 zgc:64022 chr19 24528928 24528968 TTGTTATCTCACATAAGGGCAAATAAGGATGCAGACATGGC 42.64
chr19 24414192 24666192 zgc:64022 chr19 24531881 24531921 AGAAATAACCATAGCTACTTAGTGACCGTTACTGGAGCTGG 42.46
chr19 24414192 24666192 zgc:64022 chr19 24532108 24532142 TAAATGCACTTTCTGGAGGCAGCCGCAAAATCATT 42.66
chr19 24414192 24666192 zgc:64022 chr19 24532428 24532465 TTTTGGACAAATGTGGAAGCACACAATGCAAACCAATG 42.31
chr19 24414192 24666192 zgc:64022 chr19 24532517 24532557 AAACATCTCCCAAACACTCAGAGTAAAATGGCCTAATGTGA 42.12
chr19 24414192 24666192 zgc:64022 chr19 24532638 24532675 GTGTAACTTGAGAAGCAGGGCTCAGATGTGAATATGCA 42.59
chr19 24414192 24666192 zgc:64022 chr19 24532676 24532710 AACTTTACACAGATAGGCCTCCTGGTCCAGCGACC 44.94
chr19 24414192 24666192 zgc:64022 chr19 24533581 24533621 AAGAAGAATCCTGTTCTTGGAACCAAACATGACAGCAAAAC 42.17
chr19 24414192 24666192 zgc:64022 chr19 24533756 24533796 GCCATAATAATGAAATATGCTAGAAAACGATGCCCCATGGC 42.22
chr19 24414192 24666192 zgc:64022 chr19 24533800 24533840 CTGAATATTCATGCGTCTATGCTTGTGTGTAAACGAAAGCG 42.20
chr19 24414192 24666192 zgc:64022 chr19 24533841 24533875 TTCACATGCTGGTTGTAGGAGGAATCAGGCCGGTG 45.59
chr19 24414192 24666192 zgc:64022 chr19 24533877 24533911 GTCACTGTGTGCGGAGACACGTCTGCGTCACTGAA 46.86
chr19 24414192 24666192 zgc:64022 chr19 24533912 24533946 ATCATTGCTCGCTGACGAGGGTTATTGTGCTCCGC 46.05
chr19 24414192 24666192 zgc:64022 chr19 24534098 24534138 CTTGCGTAGTAAACTCACATACTCACATCTGCATGATCTGC 42.51
chr19 24414192 24666192 zgc:64022 chr19 24534178 24534218 TGGATAGCCTACTGGAGATTGTTTTGGTTTTAGTGGAATGG 42.18
chr19 24414192 24666192 zgc:64022 chr19 24534465 24534505 AAATCTTTACATAGTGCCTGCAAAATTAATGGCCACCAGTC 42.07
chr19 24414192 24666192 zgc:64022 chr19 24536151 24536191 TCGCACACATTTGATCAGTATTGCATAAATTCAAGCTTCGG 42.20
chr19 24414192 24666192 zgc:64022 chr19 24536235 24536274 TTTTGCATATAAACAACAACACCGTATCATCAGCAACCCC 42.19
chr19 24414192 24666192 zgc:64022 chr19 24536356 24536396 AAGCACTTTTCGCCTGTGCACATATACATTATATGACAGCG 42.88
chr19 24414192 24666192 zgc:64022 chr19 24536404 24536444 TAGAAACAATTAGGATGCCATTAACTGCTTGTGCATGTCCA 42.57
chr19 24414192 24666192 zgc:64022 chr19 24537758 24537798 AAACAGGCCTGTGTAAATATTGACAACCAATGCAACAATGG 42.57
chr19 24414192 24666192 zgc:64022 chr19 24538199 24538239 TTGTGCTTCTCAGAATAATATATGACATTGCCGACTAGGGC 42.03
chr19 24414192 24666192 zgc:64022 chr19 24538240 24538277 TGGTTGATTGATTGAAATCATCCTGTCAGGGAAGCAGG 42.87
chr19 24414192 24666192 zgc:64022 chr19 24538298 24538338 TTTCCTTTTAAGAACAGAGGACAATCTCGCTCAGAAACTCC 42.10
chr19 24414192 24666192 zgc:64022 chr19 24538504 24538544 ACAGTAATGCTATTAGATGTAGCACACAGAGCTGTAGCTCA 42.30
chr19 24414192 24666192 zgc:64022 chr19 24538550 24538590 AAGCAATGCTAGCTGTCCTTAACAGAAAATGATGATCTCCA 42.16
chr19 24414192 24666192 zgc:64022 chr19 24538741 24538781 TAGAATAATTACCCAGACCTAATGCCAACTATTGGCCTTGC 42.14
chr19 24414192 24666192 zgc:64022 chr19 24538890 24538930 CATCCACCAATCATGGTCAACTTGAAGAGATATTTGCTTGC 42.17
chr19 24414192 24666192 zgc:64022 chr19 24539000 24539037 AATTATGCATTTGCCTGTGGTCTGAACTGTTCCAAAGT 42.06
chr19 24414192 24666192 zgc:64022 chr19 24539050 24539090 ATGTGAGAATATCCCTGAACTAATGCACAAATCCTGAAGCC 42.36
chr19 24414192 24666192 zgc:64022 chr19 24539247 24539286 ACACACACAACAATCTGGGTTTGACAGTTATTACCAATGC 42.11
chr19 24414192 24666192 zgc:64022 chr19 24539342 24539382 AACAACCGAGGCAAATATGAGCATAATTTGGAAATGCAACA 42.33
chr19 24414192 24666192 zgc:64022 chr19 24539474 24539514 ACTGAGAAATGCTACACTGTCACAATTTATGTTAGAGGCCG 42.29
chr19 24414192 24666192 zgc:64022 chr19 24539525 24539565 TGTGTCTGATTCAATTGCATAGGGACTAAGATGGATTCAGC 42.17
chr19 24414192 24666192 zgc:64022 chr19 24539737 24539775 ATTATTATGGAACTGGAATGTCCGGTGCCTTAAACGTGA 42.27
chr19 24414192 24666192 zgc:64022 chr19 24539821 24539861 TTGTTAAAGTACCACAGATAAAATGCTGTGTGAATGGCCCC 42.95
chr19 24414192 24666192 zgc:64022 chr19 24539919 24539959 ATGGATTCCATAAAGGGCTTATCCCTGATTCTTCTACCACT 42.35
chr19 24414192 24666192 zgc:64022 chr19 24539976 24540016 TAACTACTCAGTCCTTTTCCTTCCAAATACAGCAGACATGC 42.04
chr19 24414192 24666192 zgc:64022 chr19 24540017 24540051 TCCTCACGATACCTTTGAACCCTGCGGTGCCCTTC 46.79
chr19 24414192 24666192 zgc:64022 chr19 24540052 24540086 TTGAGCGCTTTTGCTTCTCGAATGAGCTCGAACAG 43.70
chr19 24414192 24666192 zgc:64022 chr19 24540087 24540124 TTCATGAAACACCATCAAAACACCATGGTACGTCTCGG 43.06
chr19 24414192 24666192 zgc:64022 chr19 24540186 24540220 GGACACTGTACGGCGGTGCTGGAGGTCTCGTTTAT 46.44
chr19 24414192 24666192 zgc:64022 chr19 24540221 24540255 TCCCCACTATGATGATTTGAGCTGTGCTGGCCAGT 45.27
chr19 24414192 24666192 zgc:64022 chr19 24540256 24540291 TTTTGCTTGGCTTGTCGTATGCACTGTACTTGTTGC 42.91
chr19 24414192 24666192 zgc:64022 chr19 24540293 24540327 GGACCACATTGAAGCTGGCACGGTCACAGATGCTG 46.52
chr19 24414192 24666192 zgc:64022 chr19 24540328 24540362 TAAACAAGGATATAGCCGTCTGCCCACTGCAACTG 42.88
chr19 24414192 24666192 zgc:64022 chr19 24540363 24540397 CCTGTCACTGATGTATCCGGACTCTTCGGCATTCT 43.46
chr19 24414192 24666192 zgc:64022 chr19 24540729 24540763 AAAAGTTGCTTACCTGTGGGCAAAGCGAGTCCCAT 44.81
chr19 24414192 24666192 zgc:64022 chr19 24540764 24540798 ATGTTGAAGCAAATCTCACGGCCGTCGATCTTGTC 43.50
chr19 24414192 24666192 zgc:64022 chr19 24540925 24540964 ATTCTCCTATGAACCTTCTTGTTAGGAAACGCACAGTGAG 42.07
chr19 24414192 24666192 zgc:64022 chr19 24541029 24541069 TATTAGATAAGGCTGCAGCACAACTTACCAGACTTTCCAAC 42.20
chr19 24414192 24666192 zgc:64022 chr19 24541072 24541112 TTTCAGCTCCAAGTAACAAAATGTTAGCTTCCACTTTCTGC 42.01
chr19 24414192 24666192 zgc:64022 chr19 24541113 24541147 TGGTTGCCTTCCATGGTTTTGCTGCTGTAGCGATT 45.13
chr19 24414192 24666192 zgc:64022 chr19 24541148 24541182 GCGTGATTTCACTTGAACAACCATTGGTGGGTAGG 42.67
chr19 24414192 24666192 zgc:64022 chr19 24541199 24541239 GTTAAGTCCAACAGTAAGCAGGTGTTGAATCTAGAGAAGCG 42.32
chr19 24414192 24666192 zgc:64022 chr19 24541240 24541274 CATCCGAACGGCGCCGTTATATAGGCTCCTAGGCG 46.68
chr19 24414192 24666192 zgc:64022 chr19 24541927 24541967 ACTATTCTCAAAGTGTACCACATCTCAGTACAGTACGCTGT 42.17
chr19 24414192 24666192 zgc:64022 chr19 24541968 24542002 ACAGCAAGCAGCTGGCTCATGTCAAGACATGACAC 44.97
chr19 24414192 24666192 zgc:64022 chr19 24542003 24542037 AAATCCACCGAAGGGCTATGAATTGCAAATGCGTG 42.97
chr19 24414192 24666192 zgc:64022 chr19 24542039 24542079 TTAGCAACTAATCGCCGCTTCATTACATTAGCACTACAACA 42.27
chr19 24414192 24666192 zgc:64022 chr19 24542080 24542115 CTTGATCTGCCATGGCAAATGCATGACAATTGGATG 42.07
chr19 24414192 24666192 zgc:64022 chr19 24542116 24542156 TAATTCCCTAGCTTACCTTATACCGTTAGGTGCAAAAGGCC 43.00
chr19 24414192 24666192 zgc:64022 chr19 24542240 24542280 AAACTTCTCATCTTCATATTCTGCTATTAGAGCGACGCCAC 42.04
chr19 24414192 24666192 zgc:64022 chr19 24542445 24542479 TTTTCAACACTGTTACTCTGCTCCCTCTGGTGGCT 43.77
chr19 24414192 24666192 zgc:64022 chr19 24542718 24542758 ATGGAAAACAGTTAAGCTGCATGGTCATATTATGTGCAAGC 42.20
chr19 24414192 24666192 zgc:64022 chr19 24542812 24542852 AGCTGCTTATATCGCACCATAAGGAACCCTTCTTAAAACTG 42.28
chr19 24414192 24666192 zgc:64022 chr19 24543832 24543872 AGTATACACTATGTTCTGATTGACACATCGCTAGGCAGTGT 42.42
chr19 24414192 24666192 zgc:64022 chr19 24543873 24543910 GCATAGAGCACTAGTCCCTTCTACTTTACCAGAGCACA 42.68
chr19 24414192 24666192 zgc:64022 chr19 24544669 24544709 TTAAATCATGGCAGAATATCATCTGGAGTCAATTGCAGGGC 42.70
chr19 24414192 24666192 zgc:64022 chr19 24544753 24544787 AAAATGTGCAGCACAGTGGGGTGCTTAGGTCAGAA 44.62
chr19 24414192 24666192 zgc:64022 chr19 24545110 24545146 AAACACTGTCCTAATGTGGACAAATGTACCCCAGTGA 42.22
chr19 24414192 24666192 zgc:64022 chr19 24545401 24545441 AAACACATTTGATTGTGATACAACAGCAGAAACGTGTCCTG 42.21
chr19 24414192 24666192 zgc:64022 chr19 24545459 24545499 TAAATTCACTGCTAAGCTGAAGCTGAAACCCCTCTAAATGT 42.11
chr19 24414192 24666192 zgc:64022 chr19 24545500 24545534 TCCTTCAGTCTTTCTCTGACATCGACCCCAACTGC 43.71
chr19 24414192 24666192 zgc:64022 chr19 24545535 24545569 TGTGGCCCTTAGGTCTGATTGGTGTGAGAGATGAC 43.52
chr19 24414192 24666192 zgc:64022 chr19 24545570 24545604 CATTTTCCCACCCCGCAGACGTCAATGCAGTGGAA 46.45
chr19 24414192 24666192 zgc:64022 chr19 24545605 24545641 TCACACTTGACTGTCAGTACATCCCTTTCTTCAGTGC 42.36
chr19 24414192 24666192 zgc:64022 chr19 24545642 24545679 TCTTTGTCTGAAATCTCTCCAAAATTGCCTGAGGCTGC 43.20
chr19 24414192 24666192 zgc:64022 chr19 24545682 24545722 AGTCTCAATCACAGTCTCAACATCTACTTGGTTCCTTTCGG 42.90
chr19 24414192 24666192 zgc:64022 chr19 24545723 24545757 TTCTTTCAGGAACCTGCATCAGTAGGACATGCTCA 42.24
chr19 24414192 24666192 zgc:64022 chr19 24545758 24545792 TCACTCCTGTCCTGAACCCAGTATAAATGCTGCTG 42.42
chr19 24414192 24666192 zgc:64022 chr19 24545793 24545827 CTCGACTTCCATTTCGCTGTTTTCCTTTGCGGCGA 45.26
chr19 24414192 24666192 zgc:64022 chr19 24545839 24545874 AAAAGTCCTTGATGTGGCTGAAGCAGTTGGATTTGC 42.80
chr19 24414192 24666192 zgc:64022 chr19 24545876 24545910 GCAGCTGGAATGGCGCTGAAGTTTCCTGTAGCGTT 46.50
chr19 24414192 24666192 zgc:64022 chr19 24545914 24545948 GAGTACTGAACAGGTCCCGGAGCAGTGTGCAGGTC 46.61
chr19 24414192 24666192 zgc:64022 chr19 24545949 24545983 AGTGTTTGGATGCAGTAGAGCGACTTGCTGGATCG 44.30
chr19 24414192 24666192 zgc:64022 chr19 24545984 24546018 CTTCTGCAGTGCTGTTGAGCTCGAGAGATGCTTCG 44.62
chr19 24414192 24666192 zgc:64022 chr19 24546019 24546053 TCTTCGGTGCTCAGTTGGTGTGGTTGCAATTCCAT 44.74
chr19 24414192 24666192 zgc:64022 chr19 24546054 24546088 CGTTACCACCTGCATCGCGTCCTCGTTCTCTGCAT 46.96
chr19 24414192 24666192 zgc:64022 chr19 24546089 24546129 TTTCACAGTAATACAAGTAGTAGCTTTGTTGCTCCACAGGG 42.12
chr19 24414192 24666192 zgc:64022 chr19 24546130 24546165 GAAACATCAGTCCTGGAGATCTCTGGCTTTTGCTCT 42.48
chr19 24414192 24666192 zgc:64022 chr19 24546170 24546210 TCACTTTGGCTTTGGTTTTGACTTCTTGGATTCTCTTAGGT 42.32
chr19 24414192 24666192 zgc:64022 chr19 24546211 24546245 TTCTGTTTCACCTGGGATCCTTGAACTTCCTCAGG 42.42
chr19 24414192 24666192 zgc:64022 chr19 24546246 24546284 TCCTACAGGTGCCTCCTTATACCCACTTACTTTGTTTCC 42.84
chr19 24414192 24666192 zgc:64022 chr19 24546285 24546319 TTCATTGTCTCGTCCGCAATAAAAGCAGCAGCCTT 43.60
chr19 24414192 24666192 zgc:64022 chr19 24546320 24546360 CTTCTTCTTCTGCTGTGACTTTTCCTTTTGTCTGTGTCTGT 42.54
chr19 24414192 24666192 zgc:64022 chr19 24546361 24546400 CCGTTCCATCCCTCAGCTATAAGATCGATTTCATCAGTTG 42.20
chr19 24414192 24666192 zgc:64022 chr19 24546401 24546435 TGCCTTCATTTGTGCCTTCCTCCAATCCCTCAAGA 44.15
chr19 24414192 24666192 zgc:64022 chr19 24546469 24546506 TTTTGAGAAGCCCAACTTGAAAACCTTCCTCCTTTGAC 42.11
chr19 24414192 24666192 zgc:64022 chr19 24546519 24546553 CGCCCCATCTCGTGCACGCAGTAGAGTGCTCTTTA 46.70
chr19 24414192 24666192 zgc:64022 chr19 24546634 24546670 TTTTCCAAGCTGTCAATGGCTTTGTCATAACGCTTGC 43.07
chr19 24414192 24666192 zgc:64022 chr19 24546673 24546707 CACACTAGAGGGCACAGCTGAGCGTAGCTGTGCTC 46.85
chr19 24414192 24666192 zgc:64022 chr19 24546708 24546742 TTTCGGCAAGTAAAAGCCAGGAGGTGGAGGGAGAC 45.42
chr19 24414192 24666192 zgc:64022 chr19 24546806 24546846 TTTGATCCTCTAATGTCGTTTCATCAGAGTTTTGAGGAGCG 42.24
chr19 24414192 24666192 zgc:64022 chr19 24546847 24546881 TCAGATGAAGGCTGGGGAGGAGGCTGACTTTGGTG 46.48
chr19 24414192 24666192 zgc:64022 chr19 24546892 24546930 TTTTCACACTCATTGTCTGTGTCTGCTACAGTTGCATTG 42.05
chr19 24414192 24666192 zgc:64022 chr19 24546931 24546969 GTGAAGATCTCTGGGCTTTCAAAAGCTTCATCTTTGGTG 42.21
chr19 24414192 24666192 zgc:64022 chr19 24547342 24547377 GGGTGCAAAGTGAGACATAAGCGATACTCACTGACG 42.89
chr19 24414192 24666192 zgc:64022 chr19 24549190 24549229 AGTTGCGCATTCAGTACAATTAACCACACTTTTGTTGTCA 42.14
chr19 24414192 24666192 zgc:64022 chr19 24549694 24549734 TGTAAAATACCTGGTACATTTGTCCACATTTCGAGGTCTGC 42.44
chr19 24414192 24666192 zgc:64022 chr19 24549735 24549769 CTCTTCGTTTCCCAGCAGTGCCTTTCTTGTGAGGC 45.09
chr19 24414192 24666192 zgc:64022 chr19 24549770 24549809 TCAATTTCAAACACAGTGGGAATCGCATCATCCTTCAATC 42.05
chr19 24414192 24666192 zgc:64022 chr19 24549891 24549931 ATTTTGGTCATTGCTTCTGTCACTCTAATATGCTGCAGACC 42.67
chr19 24414192 24666192 zgc:64022 chr19 24549932 24549967 TGACTCCAGAGAGTTCAAAGCTATCAGGGGTGAAGT 42.75
chr19 24414192 24666192 zgc:64022 chr19 24550041 24550077 GTTGATAATCCAGGTGGTGCGGCGAGGGTTTCCCTTT 46.94
chr19 24414192 24666192 zgc:64022 chr19 24550257 24550296 AAAGGATAGATACTCATTCTAGTTTGCGTTGTGCAGACCC 42.13
chr19 24414192 24666192 zgc:64022 chr19 24550300 24550340 ACATTGCATATCTCAATTCAGATGGAATGGTAGACTGCACA 42.06
chr19 24414192 24666192 zgc:64022 chr19 24550772 24550812 ATATCAGCATTTGGAAACTTGCACCTGTGAAATGTGATTCC 42.18
chr19 24414192 24666192 zgc:64022 chr19 24550813 24550847 GGATTTTCGAACGTCTTTTGTGTCCCGTGACTTGC 42.91
chr19 24414192 24666192 zgc:64022 chr19 24550848 24550882 AACCTACAGCAGAGCAGTGTCTGGGCATCTATGGG 45.03
chr19 24414192 24666192 zgc:64022 chr19 24551223 24551263 TCTGTTTAAACAGTTTAAAATGCAGCCGACTATCGATCGCC 42.90
chr19 24414192 24666192 zgc:64022 chr19 24551264 24551304 TTATATTGACATGACTTGATGTCAGCTCACGTTTAGGGCTG 42.18
chr19 24414192 24666192 zgc:64022 chr19 24551305 24551340 CAGTGTCGTCTTTAGGTAACAACATAGCAGGCTGCT 42.65
chr19 24414192 24666192 zgc:64022 chr19 24551341 24551375 AAAGCAGCCGATGCTGGAGATGGCAACAAGCATCT 46.29
chr19 24414192 24666192 zgc:64022 chr19 24551414 24551454 ATAAATGCTGGTAACTTTTCTGACCAGAACAATGCTAGCGA 42.34
chr19 24414192 24666192 zgc:64022 chr19 24551455 24551492 TTTATTCTTTAAACTCACCACAAAGGCCTGCGACCTCA 42.68
chr19 24414192 24666192 zgc:64022 chr19 24551493 24551527 CGAAGATGGCCGTCTTGTTCTTCCTAGGCGCTGAA 45.54
chr19 24414192 24666192 zgc:64022 chr19 24551528 24551562 GATTAGACCCGCCTTTCTGCAGCAGCCAATTAGAG 43.39
chr19 24414192 24666192 zgc:64022 chr19 24551563 24551597 CCGTGTATTACTGTGACGTTACACCAGAACGTGCA 42.84
chr19 24414192 24666192 zgc:64022 chr19 24551658 24551698 AGCAACGACCATATACAACAAACCACCCAAATTAATCTCGA 42.35
chr19 24414192 24666192 zgc:64022 chr19 24551962 24552001 ATCTGATTGGTTGTTTTCTGTACAGCATTTTGGGCAATGT 42.24
chr19 24414192 24666192 zgc:64022 chr19 24552236 24552276 TACAATAAGCTGTAGGCTGACTAGATATCCTCAGGTCTGGT 42.55
chr19 24414192 24666192 zgc:64022 chr19 24552439 24552477 TTTTACCAACAGATGGTGCTGTCCTGATAATTTGGCTGT 42.72
chr19 24414192 24666192 zgc:64022 chr19 24553328 24553368 TAAGCCATTTATCATTTTAGCTGAATCAGGGCAAGAGTGCT 42.37
chr19 24414192 24666192 zgc:64022 chr19 24553385 24553425 AAATGAGACAGCATCATTGGTTCAGAGACGCAACATTATCA 42.48
chr19 24414192 24666192 zgc:64022 chr19 24553501 24553541 AGTCTGTATGTGCTAACAAGGTATGCAAAACACTGTAGTGG 42.25
chr19 24414192 24666192 zgc:64022 chr19 24553546 24553582 TTTTGCACGTTTTATCAAACAAGGAAACTCCCAGGGA 42.05
chr19 24414192 24666192 zgc:64022 chr19 24553644 24553684 AGAAGGCACATCCTTAAACCATAAAAGAATCCATCTGAGGC 42.37
chr19 24414192 24666192 zgc:64022 chr19 24554106 24554146 TTTCAAATTCTCAAATTTAGATGGAGGCATGATGGAGGGGC 42.86
chr19 24414192 24666192 zgc:64022 chr19 24554149 24554189 TGATGGTAAAGGCAAACTAGCAGTTTCTTCCATAAATGGGA 42.18
chr19 24414192 24666192 zgc:64022 chr19 24554242 24554282 TTAAAGGGATCTTTCTAAAGCAGGGTAGAGCTCCAAACTGG 42.96
chr19 24414192 24666192 zgc:64022 chr19 24554283 24554322 CCTTTCATACAACTGATGTACATTTTGGGCCCTATGACCT 42.30
chr19 24414192 24666192 zgc:64022 chr19 24555810 24555844 GCTTCTGGGACTATGCCTCTGCTACACCAAAGTGA 43.81
chr19 24414192 24666192 zgc:64022 chr19 24555851 24555891 AAAATATCCAGGTTCCTTCATTCTTCCTCTGTTCTTGCAGT 42.02
chr19 24414192 24666192 zgc:64022 chr19 24555909 24555949 AACTCTGGCAGTTGATTATGACAGTAACGAACACAAAGACA 42.17
chr19 24414192 24666192 zgc:64022 chr19 24556175 24556215 TTACCTGCAAGTACCTTCCATTATGGTATGCATTATGGTGC 42.39
chr19 24414192 24666192 zgc:64022 chr19 24556377 24556416 ATTTTCAAAGGAGCCCATTTTGTTACATTATGCAACCCCT 42.09
chr19 24414192 24666192 zgc:64022 chr19 24556417 24556453 AAAATTAGGTGCATGGCATCAGTGAATGCGTACAACA 42.26
chr19 24414192 24666192 zgc:64022 chr19 24556482 24556522 AAAGCATGCGCTACTTTAGCCTATGTTCCAAACTAATGTGT 42.64
chr19 24414192 24666192 zgc:64022 chr19 24556525 24556564 AAAAGAAGTGTTGCTACACACCCTAACTTGTGAAATGCAC 42.16
chr19 24414192 24666192 zgc:64022 chr19 24556597 24556637 AAAACCACAGACACTTAAATACAGCCCAACTGAGAAATGCT 42.61
chr19 24414192 24666192 zgc:64022 chr19 24556845 24556885 AAGGATGTGCATGCAAAGGAATATGTGCTTGAATGTAAAGC 42.47
chr19 24414192 24666192 zgc:64022 chr19 24556962 24557002 AAAATTGTTCAGTAGCACAAAACATAAAGCGCGGTTACACC 42.63
chr19 24414192 24666192 zgc:64022 chr19 24557035 24557073 TTTTACACAACCATCTGAACGTCATGCGATACTGTAGCT 42.22
chr19 24414192 24666192 zgc:64022 chr19 24557087 24557127 AGGGTTCTAGAAGCATCTTGGAGAAAACTTCTACACAGTCC 42.70
chr19 24414192 24666192 zgc:64022 chr19 24561321 24561361 AATTCATACTAAAGCCTCCAGATGGTTTCATTGAGCACACC 42.58
chr19 24414192 24666192 zgc:64022 chr19 24561499 24561539 TCCTCAGAATCTTTATTCGCGTATCATAACCCTCTCTACCC 42.12
chr19 24414192 24666192 zgc:64022 chr19 24561553 24561593 TTCTTAACTTTTGCTCACATGGAATATCTTTCTGGCAGGGG 42.59
chr19 24414192 24666192 zgc:64022 chr19 24573983 24574021 ACCAAAATAGCGTTGTTCGAACAGGAACTACTGTGTAGT 42.16
chr19 24414192 24666192 zgc:64022 chr19 24577403 24577439 ATTTTGTTGCAGGAGTTGTCTCTCGTTGGTACACAGC 43.24
chr19 24414192 24666192 zgc:64022 chr19 24578403 24578437 GCCTTTAAGGGCATTTGGGTGTGATGATCCAGAAA 42.26
chr19 24414192 24666192 zgc:64022 chr19 24579013 24579053 AGCTCCAGAAAGTTGAACACTTAAATCTGCTTTCCAGTTGC 43.09
chr19 24414192 24666192 zgc:64022 chr19 24579765 24579801 TTTTCTATCCACTACGCTAGTGGTTGTGCCTTCTTGT 42.14
chr19 24414192 24666192 zgc:64022 chr19 24580457 24580497 TACTATAGAAAGATGGGGATCCTCAGGACTAGTGTTGAGGA 42.15
chr19 24414192 24666192 zgc:64022 chr19 24580544 24580584 TGACAGAAAGAGGTTGACTAATACAGGAACACTTAGCTGCG 42.99
chr19 24414192 24666192 zgc:64022 chr19 24580630 24580670 TATTGCCAATTCATAAGACGGTTGAGTAGTTGTGTAGTGGG 42.04
chr19 24414192 24666192 zgc:64022 chr19 24582231 24582271 TTTTCTAACCTGTCTTTTCATTTGGTGGTTGCTTGTCTGTG 42.11
chr19 24414192 24666192 zgc:64022 chr19 24582272 24582311 AGTGTCAGATTTGTGGTGCCAATAATATACCATGACGTGG 42.48
chr19 24414192 24666192 zgc:64022 chr19 24582330 24582370 TGTTAGTTTAACACATTGGGTGGGCTTAAGTTGAACAATGC 42.20
chr19 24414192 24666192 zgc:64022 chr19 24582470 24582510 TTTTGAAGGATGCAAGTGAATGAGAGCAAATCCAAATTCCA 42.03
chr19 24414192 24666192 zgc:64022 chr19 24582512 24582552 ATTCTGGGGTTGCTTGAAAACAAAATGAAAGAGGGTAGAGC 43.09
chr19 24414192 24666192 zgc:64022 chr19 24582553 24582587 AATCCTGACATGACTGGAGCGAGCAGCAATGCAAA 44.78
chr19 24414192 24666192 zgc:64022 chr19 24582590 24582630 ATATAGCAGCAATCTCATTGCAACTGCTCTATCTCTCCAGT 42.60
chr19 24414192 24666192 zgc:64022 chr19 24582631 24582669 GATAAGTCAACTGGGGTCATGTGGTTTGTTGGTTTCAAC 42.31
chr19 24414192 24666192 zgc:64022 chr19 24582673 24582713 AGATAGCATCTTTAGAGCCTGCCTGATTTACAGTATTGTGC 42.03
chr19 24414192 24666192 zgc:64022 chr19 24582806 24582846 TGTAGTCGGTATTTAATTTGACTTTGACACCAAGCACAGCT 42.38
chr19 24414192 24666192 zgc:64022 chr19 24582953 24582993 AGGTTTAATTGTCAAACCTGTCTAAGTGATCCCATATCGCC 42.15
chr19 24414192 24666192 zgc:64022 chr19 24582998 24583038 ATAATAATTAGGATTCCGTGGCTGTCCTTGATTCAAGGCTG 42.24
chr19 24414192 24666192 zgc:64022 chr19 24583180 24583220 AGTCGTTATGCCGTCACTAAAGCAATAATGTAATGGAAGCC 42.63
chr19 24414192 24666192 zgc:64022 chr19 24583250 24583289 AAACAAATGAGGCAAGCACTTCTTCAAATGATAGGACTGC 42.18
chr19 24414192 24666192 zgc:64022 chr19 24583391 24583431 TAAATACAAATCCCAATTCACGCAATAATGCCCTACAGCCT 42.54
chr19 24414192 24666192 zgc:64022 chr19 24583432 24583466 TGTGGCTTCAAAGGACTCCTCATTTCCTCTGGCTC 44.01
chr19 24414192 24666192 zgc:64022 chr19 24583480 24583514 TTTTACCCTTCACCTTAGTCCCATGAGGTGCCATC 42.53
chr19 24414192 24666192 zgc:64022 chr19 24583515 24583549 ATCACCTTGACAATGTCACACTGGCTCATCAGCTC 43.01
chr19 24414192 24666192 zgc:64022 chr19 24583603 24583642 ATAGTTTTGTGTCTACCAGAAGCTCTGTGTCATTCACCAG 42.05
chr19 24414192 24666192 zgc:64022 chr19 24583749 24583783 TTTTCACCCAGCCATTCCCCTGACAATGCAGACTG 44.88
chr19 24414192 24666192 zgc:64022 chr19 24583784 24583818 CTAGGTTGTACACCAACAAGACCGAGCATGGCTCA 44.02
chr19 24414192 24666192 zgc:64022 chr19 24583820 24583860 TATCAAGTGGTGAGCCTACAGTGTAACTACAAGTGACAAGA 42.18
chr19 24414192 24666192 zgc:64022 chr19 24584163 24584197 GGAGGAGAACTCCAATGCCACAGTACAGTATGTGG 42.56
chr19 24414192 24666192 zgc:64022 chr19 24588670 24588706 AAATAAAAGTGTCACACCGTCAAACGGTGTCACAACA 42.11
chr19 24414192 24666192 zgc:64022 chr19 24590426 24590460 AAAATAACCTGTTGACCGACTGTGGGCCACCAACA 44.59
chr19 24414192 24666192 zgc:64022 chr19 24590733 24590773 TGAACATTGCATGTATCCTGGACAGTTACTGTACGTAGACA 42.49
chr19 24414192 24666192 zgc:64022 chr19 24590863 24590903 TTCTGCTTTAGACATTACTGTCTAACCTCTTCTGCTCAGCT 42.39
chr19 24414192 24666192 zgc:64022 chr19 24590970 24591010 GATCTACAGCAGATAAGCATGGCAATTCAGGTGATTAGTCA 42.03
chr19 24414192 24666192 zgc:64022 chr19 24597864 24597903 AAAACTGAAAGCATACAGAATGCTTGACATGCTGGTGATG 42.31
chr19 24414192 24666192 zgc:64022 chr19 24598133 24598172 AATGAATGCTCAACCTCTACTTTCTCACACAGACCAAACT 42.08
chr19 24414192 24666192 zgc:64022 chr19 24598173 24598207 CCTGGATAGCTTGCCGGGTTTTGAAGGTGGTCAAG 44.96
chr19 24414192 24666192 zgc:64022 chr19 24602032 24602072 ACGGTTTAAGCTGTTGTAATAATCTGACGTTGCTATGAGCC 42.54
chr19 24414192 24666192 zgc:64022 chr19 24602152 24602192 AAAACTCTGGCTCTTCTTTTATGATGGCTGTGAATGACTGC 42.90
chr19 24414192 24666192 zgc:64022 chr19 24602195 24602234 TGGCCATGTGAAGTATGTTTATTGTGGGTGGATGAATAGA 42.01
chr19 24414192 24666192 zgc:64022 chr19 24602235 24602274 TGCATTTTGTAGCTTTAAACTCATAGCAGCAGTTCACAGC 42.22
chr19 24414192 24666192 zgc:64022 chr19 24603420 24603460 TTAAATTTGTGCAGATGTGCCAGTTCTTATCTAGCCTCTGC 42.65
chr19 24414192 24666192 zgc:64022 chr19 24603468 24603508 TAACCAGAACACCATTTCTTAAGCTGAAAATGTCAGCCAGA 42.33
chr19 24414192 24666192 zgc:64022 chr19 24603509 24603547 GAGGCAACCATTGGTGAAGGTATGTATTCATCACACTGT 42.56
chr19 24414192 24666192 zgc:64022 chr19 24603908 24603944 TTTTCAGTTGGACAGCAGTTGGACTTCATAATTCGGC 42.17
chr19 24414192 24666192 zgc:64022 chr19 24604149 24604183 AAACTCAAGCCAGCTTTTAAGGGCATTTGGGTGTG 42.96
chr19 24414192 24666192 zgc:64022 chr19 24604455 24604495 TACACTTGTGGTATTGTGAGTGCCATATTTGTAGATCAGCC 42.10
chr19 24414192 24666192 zgc:64022 chr19 24604496 24604530 TGCGGTAGGCGAATATTTCATAGAATGCAGGCAGT 42.81
chr19 24414192 24666192 zgc:64022 chr19 24604538 24604578 TTGCTTGAAGAATATCAATAGTCACCCAAATTTCTGGCCGG 42.86
chr19 24414192 24666192 zgc:64022 chr19 24611732 24611769 TTGTTTGTTAATTTGTGCTGGTGTGCCAGTTCTTGTCA 42.46
chr19 24414192 24666192 zgc:64022 chr19 24612570 24612606 CAAACACAAACACAAGGATCTCTTGCACTGCTCTTCT 42.10
chr19 24414192 24666192 zgc:64022 chr19 24612824 24612864 TTCTCCGTTTATCTTTCCTCCAATTATCTCTGTCTGACGCT 42.43
chr19 24414192 24666192 zgc:64022 chr19 24613389 24613429 AGCTCCAGAAAGTTTAACACTTAAATCTGCTTTCCAGTCGC 42.78
chr19 24414192 24666192 zgc:64022 chr19 24614059 24614093 TTTTCTATCCACTTCGCTCCTGGTTGTGCCTTCTT 42.69
chr19 24414192 24666192 zgc:64022 chr19 24614591 24614631 AAATTTAATACATTGGGTTCACAGTGTTGTGGAGGCAATGC 42.43
chr19 24414192 24666192 zgc:64022 chr19 24614668 24614702 ACAGGATATCTGCCCTGATGGTTTGGATCATGTGG 42.65
chr19 24414192 24666192 zgc:64022 chr19 24614703 24614743 CTCTGTGATGACATGTGTAGTGGATGGCATAGTTTTGTAGC 42.45
chr19 24414192 24666192 zgc:64022 chr19 24623841 24623879 AATTCAAAGAGTTATGGATGCACACCTGACCAGAGAAGT 42.10
chr19 24414192 24666192 zgc:64022 chr19 24624708 24624747 AGAAATGAATGGGATGAAGTCTTTGGAAGACTTCCACTGG 42.35
chr19 24414192 24666192 zgc:64022 chr19 24624927 24624965 ACATTACGTGCAATGCTCATAGAATGTGTAGATCAGCCA 42.24
chr19 24414192 24666192 zgc:64022 chr19 24624981 24625021 ACTTAATAAGGTCCTGGAGATGATTGATTGTTGAAGGGCAG 42.07
chr19 24414192 24666192 zgc:64022 chr19 24625070 24625110 GGGGCATGGCTTCTTAAGGTTGTAATTTATAAGGTTTGGGT 42.70
chr19 24414192 24666192 zgc:64022 chr19 24625111 24625145 TGGTCTGAGTGTGGCAGGAAGAAGTAGGTTAGGGG 44.49
chr19 24414192 24666192 zgc:64022 chr19 24625814 24625854 TAAATGCATACGTACAAATGGGGCTTGTCATACAGAATGGA 42.17
chr19 24414192 24666192 zgc:64022 chr19 24626006 24626046 TTACCACGAGCAGAGCATTATCAATCGCTGTATCTAAATGC 42.35
chr19 24414192 24666192 zgc:64022 chr19 24626047 24626081 CAGTGGAAATACAGCTAGTGCTGGGAGCTCGATCA 43.62
chr19 24414192 24666192 zgc:64022 chr19 24637184 24637218 AGGGCCCAGCCAGGGGCACTTATTCAGTAAAAGAC 45.62
chr19 24414192 24666192 zgc:64022 chr19 24637219 24637253 CCCGTGCATATAGCGTTTTGGCACTGTGCTTCACT 45.13
chr19 24414192 24666192 zgc:64022 chr19 24637336 24637375 AATAAAGAAATGCATTGACCTTCAGAATGACGCAGGACAC 42.01
chr19 24414192 24666192 zgc:64022 chr19 24637411 24637445 ATCTAGAAATTCTTTGCGGCACCCCAAGCACCATC 43.63
chr19 24414192 24666192 zgc:64022 chr19 24637446 24637480 TGGCGGCCCTGTTTTAGAACCGCCAAAATAGCTTC 45.25
chr19 24414192 24666192 zgc:64022 chr19 24637551 24637591 TTTTCTCAGACGTGTGTTTGTGTCTGCTATTATTTGCATGC 42.22
chr19 24414192 24666192 zgc:64022 chr19 24637779 24637819 AAAGTGCAGTTCACAGCATTGTAATCTTTTCATGAGCATGC 42.61
chr19 24414192 24666192 zgc:64022 chr19 24637833 24637873 TATCTGAGTTATTGAGAGCTAATTCTAGCCTGGGCATGTCT 42.06
chr19 24414192 24666192 zgc:64022 chr19 24637911 24637945 CCAGATGGGCAGCCATTGGTGAAGGTTTGTGTTCG 45.55
chr19 24414192 24666192 zgc:64022 chr19 24638018 24638058 ACACAAGCGTCAGTGACAACTCCACTTCTAAGTTTAAAAGA 42.10
chr19 24414192 24666192 zgc:64022 chr19 24638059 24638098 GCATTTACCAAGAAGATCACTGTTCCAGTTGCTATCTGCA 42.70
chr19 24414192 24666192 zgc:64022 chr19 24638105 24638145 ACTTCAAAACATAGTCTTTCGGCCATGGTGATCTTAACAGG 42.48
chr19 24414192 24666192 zgc:64022 chr19 24638146 24638180 ACCAAAGTCAAACGTGTCTCGCCATCGTGGATTGT 44.56
chr19 24414192 24666192 zgc:64022 chr19 24638202 24638242 TGCGCTTGATTGTTTTGCCATATTTAACTAATACAGTGCCG 42.34
chr19 24414192 24666192 zgc:64022 chr19 24638319 24638359 CAGCTGGACAGCAGTTGGACTTTATAACTTGACTACTTTCA 42.09
chr19 24414192 24666192 zgc:64022 chr19 24638360 24638394 CAAACACATGCACAACGATCTCTTGCACTTCCCTC 42.73
chr19 24414192 24666192 zgc:64022 chr19 24638555 24638592 AAAGACTCAAGCCAGCTATTAAGAGCATTTGGGTGTGA 42.49
chr19 24414192 24666192 zgc:64022 chr19 24638613 24638653 GTTCTCCATTTATGTTTCCTCCGATGATATCTGTCTGACGC 42.20
chr19 24414192 24666192 zgc:64022 chr19 24638654 24638689 TCACTGAACATGCTGCTAAACTTCTGATTTGTGCCC 42.28
chr19 24414192 24666192 zgc:64022 chr19 24638713 24638751 AAAATGAGCCTCTGCTTTCACAGTTGCTACACTGTATGA 42.44
chr19 24414192 24666192 zgc:64022 chr19 24638789 24638823 GTGTCTGTAAGTCCACTAACTGCTGCCTGACAGGT 43.66
chr19 24414192 24666192 zgc:64022 chr19 24638887 24638923 GTATGTATAGATCAGGCTGCGGTAGGCATCTCGATCA 42.74
chr19 24414192 24666192 zgc:64022 chr19 24638924 24638958 TAGGACGCAGGGAGGGATTTGATTGCTTCAAGAAA 42.63
chr19 24414192 24666192 zgc:64022 chr19 24639115 24639153 GTTATATCATAGCTAACCACCCAGCTCTCTCTCACCTGT 42.28
chr19 24414192 24666192 zgc:64022 chr19 24639207 24639247 TTTGTCATTGCAAATTTTGCTTCTCTGGAATGAGTGCTTCC 42.63
chr19 24414192 24666192 zgc:64022 chr19 24639248 24639282 AACTGCAGCTCCAACCGCCTTGACATCTATACCCA 45.16
chr19 24414192 24666192 zgc:64022 chr19 24639283 24639317 CTTTCCAGCTGGCCGAGAGAGCTGATGACGAATCA 45.29
chr19 24414192 24666192 zgc:64022 chr19 24639318 24639355 TTGACCACTGCTTCACTTGATTCAAAGATCTGACTGGA 42.22
chr19 24414192 24666192 zgc:64022 chr19 24639356 24639392 GACTTTCATTGAACACTTTGGCAAGGTCCTCCAGAAC 42.31
chr19 24414192 24666192 zgc:64022 chr19 24639418 24639454 TTTTCCCGGGCAAATAATCATTTTCTACCAGTGCACA 42.02
chr19 24414192 24666192 zgc:64022 chr19 24639555 24639592 GGAACAAAAGGAGCATCTTCACACTCTTTTGATGTGCC 42.55
chr19 24414192 24666192 zgc:64022 chr19 24639602 24639642 TTCTCCAGAAACTATTATCAGAAGCAATGCCCAGAAAACCA 42.15
chr19 24414192 24666192 zgc:64022 chr19 24639944 24639984 TATTACCTTGCATTTTATGTCATGGTTGTGAGGTTGTGGGT 42.44
chr19 24414192 24666192 zgc:64022 chr19 24640067 24640101 AAAAGACCTTCACTGCCCACTGAGGTCCATGTACA 43.67
chr19 24414192 24666192 zgc:64022 chr19 24640417 24640457 TAACAGTTGGGTTCTTGTTTGTGATTCAACATGTCCAGAGG 42.68
chr19 24414192 24666192 zgc:64022 chr19 24640530 24640569 AAATCTACTCTAGGAAGTAGGAACCTGGGTCACAGGAATG 42.19
chr19 24414192 24666192 zgc:64022 chr19 24640923 24640963 ACAAAGATGTTAGACGAAATCTCATTTGTGAAGCATGCACG 42.10
chr19 24414192 24666192 zgc:64022 chr19 24640964 24641002 GACATGGTCGGACATGATTACCATTCAGTTCCACAATGT 42.67
chr19 24414192 24666192 zgc:64022 chr19 24641117 24641156 AAAACGACCGACTTTAACATTTCACGGTGAAGTTAGCAGC 43.28
chr19 24414192 24666192 zgc:64022 chr19 24641396 24641436 GATGTGTGCCTATAAATGGAGTGTGTATGGTGTATCTGTGG 42.13
chr19 24414192 24666192 zgc:64022 chr19 24662344 24662384 CTACTAACTGGCAAGAACTACTAAAGGGAATTCCAACAGGC 42.21
chr19 24414192 24666192 zgc:64022 chr19 24662425 24662459 ATTGTGTGGGCATGAGCATGACTGTTGGGTTTGAG 43.88
chr19 24414192 24666192 zgc:64022 chr19 24662478 24662513 TTTTCGTAGGTTTTGGCATATTTCACGTGTGTGCCA 42.36
chr19 24414192 24666192 zgc:64022 chr19 24662672 24662708 AGCATGTTTAAACCCTTTAAAAGTGCCCCGATTAGGG 42.07
chr19 24414192 24666192 zgc:64022 chr19 24663359 24663399 ACTCATAATCAAGTGTGAGACTGGAAAATGTAGCCTGTGTC 42.01
chr19 24414192 24666192 zgc:64022 chr19 24663415 24663454 AAATAATCATGGACTCACAATGATTTGCAGCAAAAGGGCA 42.31
chr19 24414192 24666192 zgc:64022 chr19 24663455 24663491 AACGAAAGGAAGATTGTGTAGCTGGAAATGTTTGGGG 42.10
chr19 24414192 24666192 zgc:64022 chr19 24664482 24664522 AAGATTGTTGCTAGCATGAACAAGCATCTATTTGCCTCTGA 42.55
chr19 24414192 24666192 zgc:64022 chr19 24664523 24664559 TTTTGGGCAGTTGTCTGTCAGTGAGAGAAATTCAGGG 42.92
chr19 24414192 24666192 zgc:64022 chr19 24664707 24664747 AACATGCTATTGTGGTGCTTTTCTAAAGATGAACCTCCTGC 42.93
chr19 24414192 24666192 zgc:64022 chr19 24664748 24664787 TTGGTTAAGAATTGAAGAGCTTGCGCATGTGATACTTCGT 42.75
chr19 24414192 24666192 zgc:64022 chr19 24664838 24664878 TTACAGTTAAAACTGTCTTAGTGGTCTGGGGTAAGCTCAGA 42.24
chr19 24414192 24666192 zgc:64022 chr19 24664886 24664926 TCACTTTACACATTAACACATCTTCCACACTCTGAGCACTC 42.05
chr19 24414192 24666192 zgc:64022 chr19 24665738 24665778 TAAGATTTACAACTCTTTGCTCACATCCCACCACTCTACCT 42.47
chr19 24414192 24666192 zgc:64022 chr19 24665884 24665924 TTTTACAGGAAGAGTTCATTGGTCTAAATGAACTGGCTCGC 42.55
chr19 24414192 24666192 zgc:64022 chr19 24665925 24665960 ATGTTCCCTGCTGTTGATCCAAACTTTTGATTGCCA 42.42
chr21 15235874 15445874 si:dkey-11o15.10 chr21 15235981 15236021 TTTTCATGTGTGTGTTCTACTTCACTTTAACACTGCTCCCC 42.62
chr21 15235874 15445874 si:dkey-11o15.10 chr21 15236023 15236063 AATAAGTGTTTGTCCTGTGCTTTACTGTGTGGATGTTACCC 42.57
chr21 15235874 15445874 si:dkey-11o15.10 chr21 15236735 15236775 AAATGCTGGTAGTTTGAGCTCATTGTCTATGCTGTCTATGG 42.27
chr21 15235874 15445874 si:dkey-11o15.10 chr21 15237963 15237997 ACCATCATGACTATGCAGAGTGCACTGCCAAGCAC 44.76
chr21 15235874 15445874 si:dkey-11o15.10 chr21 15238057 15238097 AAAACATCCTAAGATGGTCACAGTCAAACTTAGATGTGGGG 42.11
chr21 15235874 15445874 si:dkey-11o15.10 chr21 15239093 15239133 AAGGCCGGAAATATGAGTGTAGTTCATTTCAGTTTGAAGGC 42.78
chr21 15235874 15445874 si:dkey-11o15.10 chr21 15239287 15239322 ACATCAAATTCAGAGCACCATGCACTGACTCTAGCT 42.48
chr21 15235874 15445874 si:dkey-11o15.10 chr21 15239433 15239473 TCTTGATTTATGCAGACTTTCACGTAGTTCTTGGGTTTGCA 42.52
chr21 15235874 15445874 si:dkey-11o15.10 chr21 15239537 15239577 TCTAGTAAACTGTATGTCAGTCTAAGGAGCAGGGACTAGGT 42.29
chr21 15235874 15445874 si:dkey-11o15.10 chr21 15239610 15239650 TGGACTGCAATAATTTGAACTGCCTAGTTCAACCATTAGGT 42.28
chr21 15235874 15445874 si:dkey-11o15.10 chr21 15239926 15239960 TTTTGCAGCCAGACATTCCGCACATCCGAAAGTGT 45.14
chr21 15235874 15445874 si:dkey-11o15.10 chr21 15240263 15240301 ACAGTGATTTCTTTAAGGCCGAAGAGAAACACTTCAGGA 42.12
chr21 15235874 15445874 si:dkey-11o15.10 chr21 15240792 15240832 AGTGTCTCTTGGCAATGGACTGATGAAAACTGCAATTATGC 43.20
chr21 15235874 15445874 si:dkey-11o15.10 chr21 15240908 15240946 CCCCATGTCAGTCCTGGATGCATTTCTAAGATAGTTTGA 42.06
chr21 15235874 15445874 si:dkey-11o15.10 chr21 15241263 15241303 TGGATTGTCTCAAACTATGTTGAAGAATGCAATCAGTGGGT 42.39
chr21 15235874 15445874 si:dkey-11o15.10 chr21 15241312 15241352 TGTGAGACATTCCCTGAAATTCCTGAAATTCGAATGCTACT 42.10
chr21 15235874 15445874 si:dkey-11o15.10 chr21 15241551 15241591 ATCTTGGCAATATCACTTCGTGAATCAGTCTTTGAACTGGA 42.06
chr21 15235874 15445874 si:dkey-11o15.10 chr21 15242035 15242075 AACCAAACAGTAAGAGTTGTGGTAAGATCTCCAGAACATGG 42.03
chr21 15235874 15445874 si:dkey-11o15.10 chr21 15242076 15242110 CTGGGCTTGGTTATAGGCTGGATCAAAACCCAAGT 43.07
chr21 15235874 15445874 si:dkey-11o15.10 chr21 15242271 15242310 ATTTTGCTAAACACAGATATGCCTTGGAGTGAAGCTCAGA 42.32
chr21 15235874 15445874 si:dkey-11o15.10 chr21 15242311 15242345 GCTACTGCAGAGCAAGATACACTGACCTGGCCAGT 45.20
chr21 15235874 15445874 si:dkey-11o15.10 chr21 15242346 15242380 GTGAGGGATGAGACAGGGAGGCAGCAGATAATGAG 43.62
chr21 15235874 15445874 si:dkey-11o15.10 chr21 15242624 15242662 TTTGCCATTCTTCTGCTACAGTGGTGAGAAACTAAACCT 42.31
chr21 15235874 15445874 si:dkey-11o15.10 chr21 15242725 15242765 TTATGCTAACTTACACCTTCTGTTTGCTTTCTGGTGAACCT 42.15
chr21 15235874 15445874 si:dkey-11o15.10 chr21 15245189 15245229 AACTCAAATCTGAATCATTCAACTGCTATGGCAGTGTCAGT 42.35
chr21 15235874 15445874 si:dkey-11o15.10 chr21 15245253 15245293 ATGCATATGATATTCCCTCATTTGTTTGCAAAGGGCAAACA 42.18
chr21 15235874 15445874 si:dkey-11o15.10 chr21 15245310 15245350 TTTTAGGGAAACCTTCCTAGCCTTCCTACTAAGGTCAGATT 42.03
chr21 15235874 15445874 si:dkey-11o15.10 chr21 15245360 15245395 TTTTGATTGCACTCAGTGCATTTGAAGCTTGGGTGG 43.09
chr21 15235874 15445874 si:dkey-11o15.10 chr21 15248795 15248835 AACACATTTTGACGAATGGAATGAAAGTCATGCATCTCTGG 42.09
chr21 15235874 15445874 si:dkey-11o15.10 chr21 15248993 15249033 TTAGATTTCTGTGTATTTTGGGGATGGAATGCCTGCTAGAC 42.21
chr21 15235874 15445874 si:dkey-11o15.10 chr21 15249361 15249396 AATACTGCAGAGACAACAAACAGAAACCAGCAAGCA 42.06
chr21 15235874 15445874 si:dkey-11o15.10 chr21 15249503 15249543 TTCTTTCCACAGCCATGTTTTCATTGGTTCTACTTTCAGGT 42.62
chr21 15235874 15445874 si:dkey-11o15.10 chr21 15249818 15249858 TGGCTTGGTCAGTTTATCATTGCTGTTTAATTGATTTGGCT 42.06
chr21 15235874 15445874 si:dkey-11o15.10 chr21 15249912 15249952 ATAACCCTTTTGCCTTGTCTTGTGTTTTGTTATCTGACTGC 42.05
chr21 15235874 15445874 si:dkey-11o15.10 chr21 15250035 15250075 TGGGCTGCTTTAATCGTTAATGGTATCAGAACCAAATTTGC 42.17
chr21 15235874 15445874 si:dkey-11o15.10 chr21 15250341 15250381 TAACCAAGGTAAGATTGCCTAGTGAGCCTTCTAAGCTTTCA 42.64
chr21 15235874 15445874 si:dkey-11o15.10 chr21 15250382 15250417 ACAGGTTTGTTTACCTTCACCTTGAGTGTTCCTCGT 42.46
chr21 15235874 15445874 si:dkey-11o15.10 chr21 15250661 15250701 AATCCAGTACCAGAGAATTATGCACAACAACGTTTGTGTGT 42.66
chr21 15235874 15445874 si:dkey-11o15.10 chr21 15250733 15250773 TTTTGCACTATGGAATATCTTCCTGCTGTCTGCTATGATGG 42.21
chr21 15235874 15445874 si:dkey-11o15.10 chr21 15250997 15251031 CACGGTCTTTACTTCCCGTGTCTGTGTTGCCTGTG 44.77
chr21 15235874 15445874 si:dkey-11o15.10 chr21 15251087 15251126 AAGCTGTGCTTTATTCAGTTGCATCTATATCTGAGCAGCA 42.35
chr21 15235874 15445874 si:dkey-11o15.10 chr21 15252841 15252881 CTTGGATGCTTCTCTGCCGTGTATCTGAAGCATTATTTACA 42.36
chr21 15235874 15445874 si:dkey-11o15.10 chr21 15260963 15260997 AGAAGGAACAAGTGGCCATTGCACTGTGACATCAT 43.25
chr21 15235874 15445874 si:dkey-11o15.10 chr21 15260998 15261032 TTAGTGACTCTGGGCTATGGCTGGATAAAGACTGC 42.15
chr21 15235874 15445874 si:dkey-11o15.10 chr21 15261334 15261374 ATATTCCAGGTGGAATCCATTGAAACATAAAGTGTTGCCGC 43.16
chr21 15235874 15445874 si:dkey-11o15.10 chr21 15261870 15261904 TTTTCTTCTGTTTGCAGAACCAGCATCAATCCGCC 42.85
chr21 15235874 15445874 si:dkey-11o15.10 chr21 15261905 15261943 AGTATCATTTTGTGTCTGTGCCTATGAGCTGGACTGAAG 42.21
chr21 15235874 15445874 si:dkey-11o15.10 chr21 15262033 15262073 AGTTACAGTGGAGTGGCTTGGATTGGTAAGTATGATGATGT 42.69
chr21 15235874 15445874 si:dkey-11o15.10 chr21 15262187 15262225 ACACGGATCCTTATGGGAAATGGATTGATTACTCGTGTT 42.02
chr21 15235874 15445874 si:dkey-11o15.10 chr21 15262285 15262324 AAAAGCTGTTCATTTCTCCCCTTACTAGGCACTTATGTGC 42.62
chr21 15235874 15445874 si:dkey-11o15.10 chr21 15262340 15262380 ATTTACTACATCAGGTAGACAAAATGCCACACAGCGTTACA 42.14
chr21 15235874 15445874 si:dkey-11o15.10 chr21 15262381 15262415 TCAGATTCAGTGGGGATAAGAACTGGACCGAGGCT 44.23
chr21 15235874 15445874 si:dkey-11o15.10 chr21 15262461 15262501 AATCAGACTGAGAATCAGAAGATCCTTAAGACAGGTGGAGG 42.24
chr21 15235874 15445874 si:dkey-11o15.10 chr21 15262502 15262538 AGGCTGGATCGGACTGTATAGAAACAGAACTTGGTCT 42.67
chr21 15235874 15445874 si:dkey-11o15.10 chr21 15262577 15262615 AATTCCTAATTCTGGGTTGCAACCAGATAATGGCGAAGA 42.51
chr21 15235874 15445874 si:dkey-11o15.10 chr21 15263312 15263352 AAATGTTGCCATAAACCTATGACCTGTTGCAAACAAATCCA 42.18
chr21 15235874 15445874 si:dkey-11o15.10 chr21 15263377 15263417 ATTAACTGTCAACTCAGAGTTTGTGACTCTGGATTGCATGC 42.68
chr21 15235874 15445874 si:dkey-11o15.10 chr21 15263418 15263455 AGCAAGCATCCAATAGCGTGAAAATGTAGACAGTCAGT 42.55
chr21 15235874 15445874 si:dkey-11o15.10 chr21 15263459 15263498 ATTAATTGCTCATGAGAGAGTCAGCGCAATTCACTTCTCT 42.14
chr21 15235874 15445874 si:dkey-11o15.10 chr21 15263523 15263563 AATGGACTTGCAAGACAAACATAAACACTGCTGATACAGGA 42.46
chr21 15235874 15445874 si:dkey-11o15.10 chr21 15263836 15263876 AAAGTAAGGTGAGAAGAGACAAGGTTATCATCTTGCCACAC 42.02
chr21 15235874 15445874 si:dkey-11o15.10 chr21 15263888 15263928 ATTCACAAACTATGTTTTGTTACTCTCAGGAACCTGCACGA 42.22
chr21 15235874 15445874 si:dkey-11o15.10 chr21 15263935 15263975 CATGTGTCCGTCAGTATTACTTTGTGTCTGTGTCTACAAGC 42.39
chr21 15235874 15445874 si:dkey-11o15.10 chr21 15264090 15264128 GCTTGGATTGGACTGTATGATGATCTGAACAGTTGGAGA 42.11
chr21 15235874 15445874 si:dkey-11o15.10 chr21 15264143 15264183 TACAGCTTTAGAGGGTGGATTTAAAAGCTGGTATGTCCAGA 42.54
chr21 15235874 15445874 si:dkey-11o15.10 chr21 15264184 15264219 AACAAGTTAACTCAGGTGGACAGAGTCTGTGTGTGT 42.09
chr21 15235874 15445874 si:dkey-11o15.10 chr21 15264220 15264257 GCATGTCAAGAAATCCAGGAACATGGAGTGAATCTCCT 42.54
chr21 15235874 15445874 si:dkey-11o15.10 chr21 15264268 15264308 TATATCCCTTTGTTTGCTATGATGGTAAGCACTGCTCTTGG 42.20
chr21 15235874 15445874 si:dkey-11o15.10 chr21 15264458 15264497 TCACACAGACCTTGTCAGTATCCGAAATGAAATGGAGAAC 42.19
chr21 15235874 15445874 si:dkey-11o15.10 chr21 15264685 15264725 ACTGCAATACTCAATTTGCCTTCATTTGTTACAGCAGTGAG 42.05
chr21 15235874 15445874 si:dkey-11o15.10 chr21 15265170 15265210 CAGTGGATACTGGTTTGATGTGCCATGTGACAGTTATTACC 42.63
chr21 15235874 15445874 si:dkey-11o15.10 chr21 15267050 15267090 TGTTTTGGTTACTCAGACAAAGAAATGGACAGAAGCTCAGA 42.08
chr21 15235874 15445874 si:dkey-11o15.10 chr21 15267127 15267167 TAAGGAATGAGACAGAGCGGCAACAGATACTAAGTGTTACA 42.37
chr21 15235874 15445874 si:dkey-11o15.10 chr21 15267242 15267276 TTCATTCTCATTGTGGCTGCCACAGACTGCAAGTG 43.76
chr21 15235874 15445874 si:dkey-11o15.10 chr21 15267521 15267556 TTTTGCTAATGCAAGCCTTCTGTTTGCTTTGTGGTG 42.13
chr21 15235874 15445874 si:dkey-11o15.10 chr21 15273529 15273569 TTTACCAAGTTCACAAAAGTTTGCAACAACAGTGTACCAGT 42.02
chr21 15235874 15445874 si:dkey-11o15.10 chr21 15273677 15273717 ATAAAACTCTGCATCTGAGCAAAGAATAGCTGTCACAGTCA 42.03
chr21 15235874 15445874 si:dkey-11o15.10 chr21 15276662 15276696 GGGCATCTTTGTTTTGGGGTGTTGGGGCAGCTTTC 46.16
chr21 15235874 15445874 si:dkey-11o15.10 chr21 15276705 15276742 TTTTAATAATGGTCCAAGGGAAGAGCCAGAGTGATGGT 42.01
chr21 15235874 15445874 si:dkey-11o15.10 chr21 15276769 15276809 ATGACTGTTCATTCACAGTGTATGACTGTTCATTCACAGCC 42.54
chr21 15235874 15445874 si:dkey-11o15.10 chr21 15276864 15276904 TTCCAATAAGCAGTTGTGGAGAACTCAAGACTGAATCATCC 42.20
chr21 15235874 15445874 si:dkey-11o15.10 chr21 15276949 15276989 ATCCCCTTGTTTGTTTAGGTATTTCACTAGATCGGGGAACC 43.01
chr21 15235874 15445874 si:dkey-11o15.10 chr21 15277016 15277056 ACTGGCTTTGAAAATAAGCTTCTTGTCATATCCAGTGAGCA 42.38
chr21 15235874 15445874 si:dkey-11o15.10 chr21 15277093 15277133 TCAGTAACATCCAAGGATAGTCTAGAAAACCACAACCAGCG 42.95
chr21 15235874 15445874 si:dkey-11o15.10 chr21 15277313 15277353 AACTTAATATGGATGAAATGCCTGCTAGAAGCAGATGGAGG 42.14
chr21 15235874 15445874 si:dkey-11o15.10 chr21 15277565 15277605 ATGATGCAGTCTAACTGGTGTGCCTAAAACAGATCTACATG 42.09
chr21 15235874 15445874 si:dkey-11o15.10 chr21 15277682 15277722 TTCAAGTTGCTTTGAGCATAAAGAGTACTGCAGAGACAACA 42.33
chr21 15235874 15445874 si:dkey-11o15.10 chr21 15277723 15277763 AAACAGAAACTAACAAGCAAGAAAGGAGACCGAAAGACAGG 42.59
chr21 15235874 15445874 si:dkey-11o15.10 chr21 15277854 15277891 TTTTCTCTCTCCACAGCCATGTTTTCATTGGTTTTGCT 42.17
chr21 15235874 15445874 si:dkey-11o15.10 chr21 15278137 15278177 TCTGTGTTTTCATCAGGTTTTATTACCTTGACCTTGGGTGT 42.21
chr21 15235874 15445874 si:dkey-11o15.10 chr21 15278342 15278377 TTTACGATGACCTGAACAGATGGAACTGGACTCTGC 42.36
chr21 15235874 15445874 si:dkey-11o15.10 chr21 15278492 15278528 GTGCAGCCTATTGCACTGGGTCATATTATCCAGTTGT 42.81
chr21 15235874 15445874 si:dkey-11o15.10 chr21 15278776 15278816 TTGAGTCCATTACAACTTACAATGGGTATGCTTGGATTGGT 42.18
chr21 15235874 15445874 si:dkey-11o15.10 chr21 15278854 15278888 CTTCATTTAGCTACTGGAGCTTGTTGCAACCGGGT 43.32
chr21 15235874 15445874 si:dkey-11o15.10 chr21 15279251 15279288 CTGTGCTTAATGTGAATGGGCCGTGAGTCTAGTATTCA 42.27
chr21 15235874 15445874 si:dkey-11o15.10 chr21 15279579 15279619 AAACCATCCTCTTTCTGCTTAACAGTTGACGTGTTCAATCA 42.50
chr21 15235874 15445874 si:dkey-11o15.10 chr21 15279785 15279822 TTTTCTTTTGTTTCCAGAGCTAGGAGCAATCCGTCAGT 42.52
chr21 15235874 15445874 si:dkey-11o15.10 chr21 15279829 15279865 TTTTGTCTGTGCCTATGATCTGGACTGATGCTCAGAG 42.22
chr21 15235874 15445874 si:dkey-11o15.10 chr21 15279948 15279982 AGTTACAGTGGATTGGCGTGGATTGGTCAGTATGA 42.25
chr21 15235874 15445874 si:dkey-11o15.10 chr21 15280255 15280295 ATTTCATCCATCAGGAAGACAGAATGCCACACAGATTTACA 42.16
chr21 15235874 15445874 si:dkey-11o15.10 chr21 15280303 15280343 CACTGATAGTAAGAACTGGACTGAGGCTCATAGATACTGCA 42.04
chr21 15235874 15445874 si:dkey-11o15.10 chr21 15280488 15280528 GACCACAAATTCTTGATTCTGTGTTGCAACCAGATAATGGC 42.51
chr21 15235874 15445874 si:dkey-11o15.10 chr21 15280529 15280563 GAAGATGGGTTGCAACCAGAAACGAGTCATCAGCA 43.42
chr21 15235874 15445874 si:dkey-11o15.10 chr21 15280564 15280603 CTGTACTGCTGTTTCATTTGGTAATTCAGGTCGATGGACA 42.49
chr21 15235874 15445874 si:dkey-11o15.10 chr21 15280700 15280740 ATACGTTAACCTATTTCATGCAAAGTTTCTTACTCGGGGCA 42.21
chr21 15235874 15445874 si:dkey-11o15.10 chr21 15280874 15280911 TTTTAGCCTGAAGAGTGAGAAAATGGGCGAATGAATGC 42.19
chr21 15235874 15445874 si:dkey-11o15.10 chr21 15280912 15280946 CAGCAAGTTGGCATAGCTCAGCAAGTGCTGGTGAT 45.08
chr21 15235874 15445874 si:dkey-11o15.10 chr21 15280955 15280991 AGTAGAATGTATAACCAGTGCATGTGGAGCGAACAGT 42.04
chr21 15235874 15445874 si:dkey-11o15.10 chr21 15280992 15281030 AACACTTTTCACTTCAGAGCCTCTCACATCAGACTGAAG 42.20
chr21 15235874 15445874 si:dkey-11o15.10 chr21 15281050 15281089 TTTTACAAAGCAGTAATTCCATCAGTGTGGGCGACTATGT 42.41
chr21 15235874 15445874 si:dkey-11o15.10 chr21 15281090 15281124 GTACAACGGCGGTGGAACATGGTTTATTTGCTGTT 42.79
chr21 15235874 15445874 si:dkey-11o15.10 chr21 15284222 15284262 TTGTTACTTTCAGGAAACTGCACACAATCTACATGTACCCG 42.49
chr21 15235874 15445874 si:dkey-11o15.10 chr21 15284263 15284298 TCAGTATCATTTGGTGTCTGACCCTAAAACCTGGGC 42.53
chr21 15235874 15445874 si:dkey-11o15.10 chr21 15284409 15284443 CTTGGATTGGTCTGTACGATGATCTGGACAGCTGG 42.70
chr21 15235874 15445874 si:dkey-11o15.10 chr21 15284484 15284518 AAAACTGGTATGTCCAGCAACCTCTTAACTGGGGT 42.47
chr21 15235874 15445874 si:dkey-11o15.10 chr21 15284586 15284626 TGTACCTCTTTGTTTGTTATGATGGTAAGAACTGCTCCTGG 42.05
chr21 15235874 15445874 si:dkey-11o15.10 chr21 15285050 15285090 TTTACACAATAGCTTCTGATGGCTTGCATTCTTTGGAGTGT 42.64
chr21 15235874 15445874 si:dkey-11o15.10 chr21 15285200 15285238 CTCTTAACTTGCACATATTGCCTTGCACTAGCATCATCC 42.01
chr21 15235874 15445874 si:dkey-11o15.10 chr21 15285239 15285279 CGTCAGTATTACTTTGTGTCCGAGTCTATGAACTGGACTGA 42.39
chr21 15235874 15445874 si:dkey-11o15.10 chr21 15285504 15285538 GGGGCAAGGAATTATGTGTGTACATGCAACACAGT 42.30
chr21 15235874 15445874 si:dkey-11o15.10 chr21 15285539 15285577 GGATACTGGTTTGATACGCCCTGTGACAATTATTACCCA 42.17
chr21 15235874 15445874 si:dkey-11o15.10 chr21 15287398 15287434 TTTTCCAACAGCTGGTTCAAACAAGTGCAGGAAAACC 43.04
chr21 15235874 15445874 si:dkey-11o15.10 chr21 15288817 15288857 AACCCTAACAAGTAGACTGAACACAAAACACATGTGCATGC 43.18
chr21 15235874 15445874 si:dkey-11o15.10 chr21 15288907 15288946 AATGGTACTGTTGCTTTCCTTTGCACTTTAAAAGTGCACT 42.23
chr21 15235874 15445874 si:dkey-11o15.10 chr21 15289138 15289178 TCTATGTTTTGGTTACTGAGAGAAACACATGGAGAGACGCT 42.63
chr21 15235874 15445874 si:dkey-11o15.10 chr21 15289179 15289213 CAGAACTACTGCAGAGAGAGAAACACAGACCTGGC 42.53
chr21 15235874 15445874 si:dkey-11o15.10 chr21 15289214 15289249 CAGTGTGAGAAGTGAGACAGAGCTGCAACAGATACT 42.12
chr21 15235874 15445874 si:dkey-11o15.10 chr21 15289356 15289391 TGGACTCAGAGTAGTGATCCACAGCCAGATAATGGA 42.36
chr21 15235874 15445874 si:dkey-11o15.10 chr21 15289393 15289433 TAAGTATCCCAGGACAGTATCAAGCTCAACACTGTACAACT 42.15
chr21 15235874 15445874 si:dkey-11o15.10 chr21 15289435 15289475 TTTCTTTAAAATACTTCGGCAGGTGGACAGATGAGAGATGC 42.33
chr21 15235874 15445874 si:dkey-11o15.10 chr21 15289552 15289592 AATGAGCCCATAAAGAAAGTGAAAGATTGTAAACGCAGGGA 42.53
chr21 15235874 15445874 si:dkey-11o15.10 chr21 15289628 15289668 TTTTGACCAGAACACCAACTGACCTTTCTGAATGAGTATGG 42.42
chr21 15235874 15445874 si:dkey-11o15.10 chr21 15289771 15289811 TTTTGTTTTCAGTGGTGGGACTGAGAGTGAAAGTTTCAACT 42.59
chr21 15235874 15445874 si:dkey-11o15.10 chr21 15289826 15289866 TCAGATTGAACAGAAGGTCATTATACGGGTAAGTCAACGGA 42.40
chr21 15235874 15445874 si:dkey-11o15.10 chr21 15290307 15290347 AACAATGTTGATAAACAGTTTTCTCACAGGGCTACGTAGCA 42.38
chr21 15235874 15445874 si:dkey-11o15.10 chr21 15290458 15290498 TTCAGTTACAAGAAGAGTTGATCAAACATGGAGTTTCCGGC 42.65
chr21 15235874 15445874 si:dkey-11o15.10 chr21 15290499 15290535 AACTTCACCATGAGTCCAAGAGACTTGCAGAAGATCA 42.02
chr21 15235874 15445874 si:dkey-11o15.10 chr21 15290536 15290570 AACCCTGATGGAGGAACCTTCACAGCACGGTGTAG 45.21
chr21 15235874 15445874 si:dkey-11o15.10 chr21 15291433 15291473 TAAATGCTATTTTCCCACATTTCCACTGGTTATGGTGGAGT 42.23
chr21 15235874 15445874 si:dkey-11o15.10 chr21 15291767 15291807 ATTGACAAAATACCCTCATTGGGGAGTATTTACACTGCAGC 42.61
chr21 15235874 15445874 si:dkey-11o15.10 chr21 15291895 15291935 AACTACCTAATTAAGTATACGTTGGCTTGGTCCATGCATGC 42.42
chr21 15235874 15445874 si:dkey-11o15.10 chr21 15292026 15292065 AGGTTGGTAAAGATTCTAGCTACTCACTGTGAAATCCCCT 42.34
chr21 15235874 15445874 si:dkey-11o15.10 chr21 15292066 15292104 ATTGAACAACAACAACAGACACTGAAAATCCCCAAAGCA 42.32
chr21 15235874 15445874 si:dkey-11o15.10 chr21 15292180 15292220 AAAACACAACCAGTTTAAAGCAGAACACAAACACTAAGCCT 42.08
chr21 15235874 15445874 si:dkey-11o15.10 chr21 15292321 15292361 AATGATCCACCCCTACTTTGCCAACCATTATAAATACAGCG 42.53
chr21 15235874 15445874 si:dkey-11o15.10 chr21 15292362 15292399 GCGGTCACATGATCTGAAAACGGCAACTAAGAAAATCT 42.08
chr21 15235874 15445874 si:dkey-11o15.10 chr21 15292707 15292746 AAACAGGTTTTATAACCTTGACCTTGAGTGTTCCTCGTCA 42.03
chr21 15235874 15445874 si:dkey-11o15.10 chr21 15292988 15293028 AACTTAGTGCCAAACAATTATGGAGGACAAAGACTGTGTGT 42.43
chr21 15235874 15445874 si:dkey-11o15.10 chr21 15293033 15293072 ATTTACAGTGGGATATGGTACATGGCATACTGCACAGAAA 42.01
chr21 15235874 15445874 si:dkey-11o15.10 chr21 15293073 15293109 TATGCCCTTTTATCTGCTATGATGGTGAGCTGCTTCC 42.57
chr21 15235874 15445874 si:dkey-11o15.10 chr21 15293260 15293297 TTTTATTCATCAGCACAAAACCTGGACTGAGGCTCAGA 42.44
chr21 15235874 15445874 si:dkey-11o15.10 chr21 15293653 15293693 TTGCTTTAATTTTACACTTTTCCCACAGTGTCATTGCTGGG 42.35
chr21 15235874 15445874 si:dkey-11o15.10 chr21 15293998 15294038 ATGGTAAATGGTATGATGTGTCATGTGACAACATACTGCCA 42.16
chr21 15235874 15445874 si:dkey-11o15.10 chr21 15294117 15294157 AAATATTTCCGACATCAGGTAGACAGAACGCCATACAGAGT 42.59
chr21 15235874 15445874 si:dkey-11o15.10 chr21 15294158 15294198 TACATCAGAATCAATTTCAGTAAAACCTGGACAGAGGCTCG 42.03
chr21 15235874 15445874 si:dkey-11o15.10 chr21 15294335 15294375 ACAAGTTATGAAAACTGGAAACCAGCTATTCCCTCTTCACA 42.08
chr21 15235874 15445874 si:dkey-11o15.10 chr21 15294376 15294415 ACCTCAACCAGACAATGGTGAATATGATTATGGTCAGTGG 42.12
chr21 15235874 15445874 si:dkey-11o15.10 chr21 15294416 15294456 GGCTTTCAGCTCTGTACAGCCGTATATTTCAGACATTTAGG 42.34
chr21 15235874 15445874 si:dkey-11o15.10 chr21 15294457 15294493 ACAATGGACTGATGAAAACTGCCTTACCAAAATGCCT 42.04
chr21 15235874 15445874 si:dkey-11o15.10 chr21 15294593 15294629 ACAGTGATTTGCTCTAGATCTTTGTGTGCTCGTCAGT 42.22
chr21 15235874 15445874 si:dkey-11o15.10 chr21 15294631 15294671 TCACTTTGTGAATCAATCTTTGAGTTGGACAGATGCTCAGA 42.13
chr21 15235874 15445874 si:dkey-11o15.10 chr21 15294759 15294796 ACTATGGCAAAGGTTGGATTGGACTGTATGATGATCCA 42.04
chr21 15235874 15445874 si:dkey-11o15.10 chr21 15294797 15294834 AATAATTGGAGATGGTCCCTGGATAACGCAGCTTTAGG 42.34
chr21 15235874 15445874 si:dkey-11o15.10 chr21 15294836 15294875 ATGGGATTTAAAAGCTGGTTTGTTCAGCAACCAAGAAACT 42.21
chr21 15235874 15445874 si:dkey-11o15.10 chr21 15294920 15294955 ATATGAAGTGAAGCCTCTTGCTCCTTTGCCATACCA 42.46
chr21 15235874 15445874 si:dkey-11o15.10 chr21 15295525 15295565 AGTGGCATGCATTGTTAAAGCTTTAAATGGCAACTGTATGT 42.31
chr21 15235874 15445874 si:dkey-11o15.10 chr21 15296364 15296404 AATCATTGCTTCTCATTGACAGCTTTAGCATCATCCCATCA 42.51
chr21 15235874 15445874 si:dkey-11o15.10 chr21 15296656 15296696 ACAACTATAACGGGAATGAAATGTGTGTGTACATGGACAGG 42.32
chr21 15235874 15445874 si:dkey-11o15.10 chr21 15296806 15296846 ATCAGATTTGCCTGCAGTGATGATAAAAGCTGATGTCAAAC 42.01
chr21 15235874 15445874 si:dkey-11o15.10 chr21 15296868 15296908 AGAACCTGGTCATGGTTTTCTGCTCTCTGTATTGTATCTCT 42.36
chr21 15235874 15445874 si:dkey-11o15.10 chr21 15297226 15297260 TCCTTCACATATTGGCTGCCATGGACTGCAGGTGT 45.57
chr21 15235874 15445874 si:dkey-11o15.10 chr21 15297478 15297513 TTTTGCTTTCTGGTGAACATGACAATCATCCCACCG 42.46
chr21 15235874 15445874 si:dkey-11o15.10 chr21 15297559 15297599 TCTGCTAAATCATTCTTGCATGTCCAAAAGTTCTGACCAGT 42.48
chr21 15235874 15445874 si:dkey-11o15.10 chr21 15297611 15297651 CTTATTAGTGATGGGACTGAGAGTGAAACTTACAAGTGCCG 42.10
chr21 15235874 15445874 si:dkey-11o15.10 chr21 15297778 15297818 ATGTTTCAGCTCCAGGAAGAATTTATCAGACAAGGACTTCC 42.13
chr21 15235874 15445874 si:dkey-11o15.10 chr21 15297819 15297859 CAGAAACTTCACCATGCATTTGAGAAATGTCCGTAAAACCA 42.16
chr21 15235874 15445874 si:dkey-11o15.10 chr21 15297860 15297897 GTCCATGAGAAACAAAGACATCTCTCCTGCACACAAGG 42.94
chr21 15235874 15445874 si:dkey-11o15.10 chr21 15298375 15298409 ATCTCGTAATACTGATGCTTGGTGTGGGCCACTTT 42.62
chr21 15235874 15445874 si:dkey-11o15.10 chr21 15298414 15298454 TGTACATGTAGTGACATTTATCAATGTGCAAGGAACCCTGC 42.63
chr21 15235874 15445874 si:dkey-11o15.10 chr21 15300399 15300438 AAACATGCACTCAATTGCTCAATGTAAGATGGTGGAACAA 42.04
chr21 15235874 15445874 si:dkey-11o15.10 chr21 15300444 15300484 ATTTTGACCCTTTTCTCTTCCTTCCAGTGACCTGTACTTTC 42.18
chr21 15235874 15445874 si:dkey-11o15.10 chr21 15300512 15300552 GTCAACTCAAATGTCCTTGTTTTCAAGCTGTCATCTTGAGC 42.36
chr21 15235874 15445874 si:dkey-11o15.10 chr21 15300596 15300636 TTGACTTGCTCTTAAATGTATCACAGTGGAAGGGTGAAACT 42.03
chr21 15235874 15445874 si:dkey-11o15.10 chr21 15300637 15300674 TTTAGCTGTTTCAGGCTGTGTTGTTGTGCATTTACTGA 42.03
chr21 15235874 15445874 si:dkey-11o15.10 chr21 15300727 15300767 TATTGATAGCCTTGATGGATGTGTAGATGTGGAGACAGACA 42.14
chr21 15235874 15445874 si:dkey-11o15.10 chr21 15300897 15300937 TTAAACTGACAAAGACTATTCGCACAACAGATTGGGTGACC 42.63
chr21 15235874 15445874 si:dkey-11o15.10 chr21 15300938 15300972 CAAAGCAACGTCAAAACCTGACTGCGTCAGATGAG 42.76
chr21 15235874 15445874 si:dkey-11o15.10 chr21 15300979 15301017 AAAATGACAGACTCAGATATGCTTCACAGAAGGATGGCA 42.13
chr21 15235874 15445874 si:dkey-11o15.10 chr21 15301042 15301082 ATGAAAGAGGCTCCATAAATTAACCTTGATGCATCTGTGGT 42.25
chr21 15235874 15445874 si:dkey-11o15.10 chr21 15301083 15301119 AGTGTCTTAAAACTCAATGCAGCCACACAAAGACCAG 42.13
chr21 15235874 15445874 si:dkey-11o15.10 chr21 15301137 15301177 TAAACCTTTAATCAGATGCTAAAGTAGCCCCTTTGAGCTGG 42.17
chr21 15235874 15445874 si:dkey-11o15.10 chr21 15303253 15303293 CATTTGGAGTCAGAAGTAATATATGGAGGCTGTTGTCTGGC 42.29
chr21 15235874 15445874 si:dkey-11o15.10 chr21 15303301 15303341 TTTCTGCTTTGTGGTCTCTGAAAACCTTGTTCTCTTTTCCA 42.63
chr21 15235874 15445874 si:dkey-11o15.10 chr21 15303373 15303413 ATGTTAAGATCTAACAGAAACAAATGGGAGGGCAGAAAGCA 42.30
chr21 15235874 15445874 si:dkey-11o15.10 chr21 15303453 15303490 GGCTGCACGCCAAAGAGAGGCAGCCGTATGACTTTTAA 46.97
chr21 15235874 15445874 si:dkey-11o15.10 chr21 15303491 15303530 GTTATTAAAGTAACTAGGTGGAAGAGGACGGGCCAAATGG 42.34
chr21 15235874 15445874 si:dkey-11o15.10 chr21 15303572 15303612 TATGAAGTGGTCAATCAACTTAACAACACATCGCATAGCGA 42.24
chr21 15235874 15445874 si:dkey-11o15.10 chr21 15303679 15303719 ATCTGCCCGTACTATTGTGGACTTAATGGAAATACCAATGG 42.09
chr21 15235874 15445874 si:dkey-11o15.10 chr21 15304034 15304069 AGCCATTTCACTTTGCTGAAGCCATATTTGACAGCC 42.73
chr21 15235874 15445874 si:dkey-11o15.10 chr21 15304302 15304342 AGTGTCCAATTTTAGGTCTGGTTCTTTCAGAAAAGTGACCT 42.02
chr21 15235874 15445874 si:dkey-11o15.10 chr21 15304434 15304473 AAGTCTACTATGGTCATATGAGAGGCTTGACGAATCAGGG 42.33
chr21 15235874 15445874 si:dkey-11o15.10 chr21 15304697 15304736 AGAAGGCAGAACACTTCAGATTCTAGAGGACAGTAAACCA 42.35
chr21 15235874 15445874 si:dkey-11o15.10 chr21 15304961 15305001 TGTGGTGACTGTTTTAAAATCCTTTACATTTTCCCCATGGC 42.17
chr21 15235874 15445874 si:dkey-11o15.10 chr21 15305040 15305074 TGTTATATGCTGCCCTCCAGATAGCCTTTGTGTCA 42.20
chr21 15235874 15445874 si:dkey-11o15.10 chr21 15305101 15305141 TAGCTGGAGTAATGAATGAATCCATCTCCACATACTGAGCA 42.32
chr21 15235874 15445874 si:dkey-11o15.10 chr21 15305142 15305176 CATTGCCACCACTGGGCCAGATTGGGTCATATATC 43.32
chr21 15235874 15445874 si:dkey-11o15.10 chr21 15305203 15305243 AGTGCACAAACTGTATTCACACCTATGCACTTACTACTTGG 42.25
chr21 15235874 15445874 si:dkey-11o15.10 chr21 15305247 15305282 TTTTGCTACTTGGCAGCTGATGGTATCATTTTCGGG 42.24
chr21 15235874 15445874 si:dkey-11o15.10 chr21 15305413 15305453 TTATGCCACAATTTCTTTCCAAACTCCTCCTAGATTGCTCG 42.52
chr21 15235874 15445874 si:dkey-11o15.10 chr21 15305640 15305680 ATAAGAACTCAGGTGGTAACATGGCAATCTTCTTGTTGTGC 42.76
chr21 15235874 15445874 si:dkey-11o15.10 chr21 15306569 15306609 TTTATGGAGCACGTAAATCAGTGCATTGGACGAATTTTGAG 42.03
chr21 15235874 15445874 si:dkey-11o15.10 chr21 15306610 15306649 ATTGAGACAGTCCTAAATACAGTAGGTGACTGCCTGATCA 42.14
chr21 15235874 15445874 si:dkey-11o15.10 chr21 15306650 15306685 ATCTCCTACCTGCTGAACTAGAAAGCTGACTGAGGC 43.07
chr21 15235874 15445874 si:dkey-11o15.10 chr21 15306686 15306726 GCAACATTGGTTTAAGTTATGTCAACCATGACCTGAGGTTG 42.20
chr21 15235874 15445874 si:dkey-11o15.10 chr21 15307340 15307380 AACAAATTACATCACCTCACAAGTAATTGTCCATGTGGGCT 42.56
chr21 15235874 15445874 si:dkey-11o15.10 chr21 15307689 15307729 TAGTTTCATAACCCTCACGCTGTATATTTCAGACCACATGC 42.08
chr21 15235874 15445874 si:dkey-11o15.10 chr21 15307747 15307787 ATGAAACTCCATAATGTTTGAAATGCCACGAATAGCCCTTG 42.07
chr21 15235874 15445874 si:dkey-11o15.10 chr21 15307788 15307822 GTTTGACTTCTGGGTGGATGGCGTTGTGTGTTTTA 42.43
chr21 15235874 15445874 si:dkey-11o15.10 chr21 15307823 15307857 TGAGACCTGTCCAGCTGGGTGGGTTTGTTTACCTG 45.41
chr21 15235874 15445874 si:dkey-11o15.10 chr21 15307858 15307897 TAATTTCCTCCTGCTGGTCTGGGATCTCTATTAAAGCTCT 42.15
chr21 15235874 15445874 si:dkey-11o15.10 chr21 15308137 15308177 AATGCAGGACAGAAATAGCCAAAGAAGTGCTTTACCTAAGA 42.11
chr21 15235874 15445874 si:dkey-11o15.10 chr21 15308222 15308262 TTTCTTTATTTCGTAGTTTTGCAAGCAATGGTGCCAGTTCA 42.29
chr21 15235874 15445874 si:dkey-11o15.10 chr21 15308858 15308898 AAGTTGGTCTCTATGTCCAACAAACAGAATTGCAGTCAACT 42.40
chr21 15235874 15445874 si:dkey-11o15.10 chr21 15308899 15308939 TGGACTTTACAGTGGCATGGTTCCAAATTACTTTACACAGT 42.32
chr21 15235874 15445874 si:dkey-11o15.10 chr21 15310307 15310341 CTGGAATCTGAGCTTCCCCACTACAACCACCACCA 45.16
chr21 15235874 15445874 si:dkey-11o15.10 chr21 15310413 15310453 ATGACCACAACATTTGTAATAGGATGTGTCGTGCTAGAGTG 42.15
chr21 15235874 15445874 si:dkey-11o15.10 chr21 15310466 15310506 TATTTGTACTTTTATGCATTCCACAATCAAAGCCCTGTGCC 42.19
chr21 15235874 15445874 si:dkey-11o15.10 chr21 15310575 15310614 AAGACAGAAGGCTTTCAAGGAAATTCAAACACAAGTGGTC 42.07
chr21 15235874 15445874 si:dkey-11o15.10 chr21 15310632 15310672 ACGAAAGTTAAAACCAGGTGGAAAGTTTAATGCGTCTCAGC 43.14
chr21 15235874 15445874 si:dkey-11o15.10 chr21 15310673 15310710 TGAACGCTTGTGAATCACTGAAATCGCATAGTGGAAAG 42.03
chr21 15235874 15445874 si:dkey-11o15.10 chr21 15310804 15310844 AAATTTCTCATTTTGTGTTATCCTACGCCAAAAGTGCTGGG 42.25
chr21 15235874 15445874 si:dkey-11o15.10 chr21 15310897 15310937 TTTTATGTAAGCCTGGCCTTGCATGTCAACATATGACTTGT 42.71
chr21 15235874 15445874 si:dkey-11o15.10 chr21 15310938 15310972 GCACAAGTCAACATCAACCTTTGGACTGCCAGTAA 42.31
chr21 15235874 15445874 si:dkey-11o15.10 chr21 15310973 15311012 TTCTGCGGTTAACAGCTGAAAACTCTATGCTTTTCACATG 42.04
chr21 15235874 15445874 si:dkey-11o15.10 chr21 15311776 15311816 AAAGAGCCTAAATGCAACTGATTTCTTTGTGGAAGCTTTGC 42.64
chr21 15235874 15445874 si:dkey-11o15.10 chr21 15311836 15311876 TCACTACTTCAACTACTTTGACATCAGTCCATATGGGCACT 42.46
chr21 15235874 15445874 si:dkey-11o15.10 chr21 15312291 15312331 TTCTATTATTTGGTTCTGTGACAACAACAGGGTGAGTGGAC 42.27
chr21 15235874 15445874 si:dkey-11o15.10 chr21 15312482 15312522 ATTCTCTGAAAACCTATTTGACACAAGGATGGAAAGAGCCA 42.14
chr21 15235874 15445874 si:dkey-11o15.10 chr21 15312555 15312594 AACAACCGGTGCTTTAAATTTAACATTCCAATTGCCATGC 42.11
chr21 15235874 15445874 si:dkey-11o15.10 chr21 15312748 15312788 AAGCAAATAAATTTGTCAGAGCTCTTGGGAAGTGAGAAGGC 42.92
chr21 15235874 15445874 si:dkey-11o15.10 chr21 15312820 15312859 TTTTGTTCTCATGGCAGTTTGAAAGCAAAAGCTTCTGTGA 42.46
chr21 15235874 15445874 si:dkey-11o15.10 chr21 15312860 15312895 TTCTCCTGAGGCTGACTCTAAAGATCGACATGCTCT 42.56
chr21 15235874 15445874 si:dkey-11o15.10 chr21 15312896 15312933 CTGGGCCACTACTGATCTCAAGTCTTTGATTGTACACG 42.47
chr21 15235874 15445874 si:dkey-11o15.10 chr21 15313121 15313161 TTAATGAGAATTTTAGGGCAGTTATGCCACAGATTACGCCA 42.31
chr21 15235874 15445874 si:dkey-11o15.10 chr21 15313173 15313213 TGATGTTTCTTCAACTCCAGGCTCTTTTATATCTCAGGGGT 42.58
chr21 15235874 15445874 si:dkey-11o15.10 chr21 15315451 15315485 GGCAGTCTGACAAGCGTAGTGGGGTGTTGCGGATA 46.82
chr21 15235874 15445874 si:dkey-11o15.10 chr21 15316090 15316128 ATCAAGCAAATGGTCACAGCTAACTGAGATGAACTCAGA 42.04
chr21 15235874 15445874 si:dkey-11o15.10 chr21 15316181 15316215 ACAGGCTTCGAGTAAAGAAACAGCCACGGAAAGTG 43.30
chr21 15235874 15445874 si:dkey-11o15.10 chr21 15316216 15316252 ATTTAAATTTGCATGACTTGACTGTTCCCACCTCCCC 42.07
chr21 15235874 15445874 si:dkey-11o15.10 chr21 15317832 15317867 TGTTCACAGTGAGAGAGACAGATGGAACGTTACTGC 42.21
chr21 15235874 15445874 si:dkey-11o15.10 chr21 15318074 15318114 AGCAAAATGTTAAATTTGTTGGTTAGGGTACCTCGTGTTGC 42.31
chr21 15235874 15445874 si:dkey-11o15.10 chr21 15318232 15318271 ACGAACCACTAACGTTCAAATAAGAGAAGCTCACTGACAC 42.30
chr21 15235874 15445874 si:dkey-11o15.10 chr21 15318306 15318342 TTTTCTGCTGAGCTTTGGTGGACTTGAACTTAAGCAC 42.26
chr21 15235874 15445874 si:dkey-11o15.10 chr21 15318672 15318712 AAAACATAAGCTGAACACTGTGTTCAACATTTCCCAAACCA 42.16
chr21 15235874 15445874 si:dkey-11o15.10 chr21 15318876 15318916 AAGGAAAATATATGGGGCAGAAAAGCATATCCCACTGAAGC 42.62
chr21 15235874 15445874 si:dkey-11o15.10 chr21 15318917 15318957 AAAGGCAATTTCACCCCTTTCATAACATACATTTTGCTGCT 42.24
chr21 15235874 15445874 si:dkey-11o15.10 chr21 15319003 15319043 CGATTGAGTTGATTGTCCAAATCGCATTATTCTCTGAAGGC 42.08
chr21 15235874 15445874 si:dkey-11o15.10 chr21 15319074 15319114 TCAATTGAGCAAGGAACAAAATCTCATTAATGCAGAGGGGC 43.16
chr21 15235874 15445874 si:dkey-11o15.10 chr21 15319162 15319202 ACACCATGTATGGGTATGGTAATTTCAGCTTGATGATTGGT 42.14
chr21 15235874 15445874 si:dkey-11o15.10 chr21 15319203 15319237 GCCTCACACCACACATGGTGGTCTCTCTCTTTATA 42.05
chr21 15235874 15445874 si:dkey-11o15.10 chr21 15319247 15319282 TTTTCTTGATTTCTGCCCTTGCTGTGACACCTCATT 42.03
chr21 15235874 15445874 si:dkey-11o15.10 chr21 15319295 15319335 AACATTAGGCATATTTAGCTGTCACATCTACATGCCACAGT 42.04
chr21 15235874 15445874 si:dkey-11o15.10 chr21 15321410 15321450 ATTAACCCCATAAAATTCATAGCGGCCTGATGTTGACTACC 42.40
chr21 15235874 15445874 si:dkey-11o15.10 chr21 15321503 15321540 TTTTGTATAGAGAAGCAGATGCCTCACCCACAGTCTTT 42.01
chr21 15235874 15445874 si:dkey-11o15.10 chr21 15321541 15321578 AGCTGTAAGGCAATGCAAATGACCTTATGAAAGGAAGC 42.27
chr21 15235874 15445874 si:dkey-11o15.10 chr21 15321834 15321872 ACTACCTTAAGGCCACCTTGATGTCAAGACAAAATGTCA 42.22
chr21 15235874 15445874 si:dkey-11o15.10 chr21 15322143 15322183 CCTTCAAGATGCCTAGAACTAGTCAAACAAACCTTCTCACG 42.34
chr21 15235874 15445874 si:dkey-11o15.10 chr21 15322254 15322293 ATGTGCAGAAATGTCTCTCCTGTGGTATTAAATCAAGCGT 42.30
chr21 15235874 15445874 si:dkey-11o15.10 chr21 15322294 15322332 TAGAAATGTGAATTTGTCCTGCAGTTGCAATTGCTTGCG 43.02
chr21 15235874 15445874 si:dkey-11o15.10 chr21 15322387 15322427 AATAAAATCAGTTCTATGAGGTGCCATGCTGAATAGTGGCC 42.52
chr21 15235874 15445874 si:dkey-11o15.10 chr21 15322428 15322467 AAATAGGATGGGTGATGAGCTATTGTATCAAGGCTCCTCC 42.81
chr21 15235874 15445874 si:dkey-11o15.10 chr21 15322505 15322545 AGCTATCCTCTGCATAATTAAATAGGCCCAAACTCGACATG 42.10
chr21 15235874 15445874 si:dkey-11o15.10 chr21 15322554 15322594 AGTTTGAATGAATCACGGTTCATCGAACCTGGAGATTAACT 42.04
chr21 15235874 15445874 si:dkey-11o15.10 chr21 15324026 15324066 TCTACGCTACAAACTGTATGTGAGTGAATAGTTTGCATGCC 42.38
chr21 15235874 15445874 si:dkey-11o15.10 chr21 15324073 15324113 AATGCATCAGTTTGTCATACATCTCATGCTGTCTGTCAACG 42.81
chr21 15235874 15445874 si:dkey-11o15.10 chr21 15324122 15324162 AAACCCTCTAGTTCACTTTCTGTTAGTTACTCTGCCACACT 42.49
chr21 15235874 15445874 si:dkey-11o15.10 chr21 15324196 15324236 TTGAAATGAAGAAGTCCAGGCTGTGTATTACAGTCAAGAGC 42.27
chr21 15235874 15445874 si:dkey-11o15.10 chr21 15324301 15324341 GATTTCTCTTCTCCTTCTATCCTCTTCCTCATCTGTCCTGC 42.39
chr21 15235874 15445874 si:dkey-11o15.10 chr21 15324346 15324386 TAGGTGATTTGACAGTCAATACCCATAAGACACTGCTGTCT 42.46
chr21 15235874 15445874 si:dkey-11o15.10 chr21 15324388 15324428 TGACATTATCCATTAGTAACCTGACTGGCCACTCTTCATCT 42.29
chr21 15235874 15445874 si:dkey-11o15.10 chr21 15324429 15324468 TGATGGTGTCTGTCTCTGCTGTTCACTTTTGACATTTAGG 42.45
chr21 15235874 15445874 si:dkey-11o15.10 chr21 15328682 15328722 ATATGAGAGCCGGTCTGACATTGAGATTTATATCCTGCAGC 42.90
chr21 15235874 15445874 si:dkey-11o15.10 chr21 15328865 15328905 AGCAGTCATTCAAGAGCATTACAGATAATGCGTCTCATTCA 42.08
chr21 15235874 15445874 si:dkey-11o15.10 chr21 15328906 15328940 ACACAAACAGGTCAAAACTAGCAGTGCGTGAGGCT 44.58
chr21 15235874 15445874 si:dkey-11o15.10 chr21 15329048 15329085 ACCAAATAAAGACCATATCATGATGAGCCAGGCAGACA 42.18
chr21 15235874 15445874 si:dkey-11o15.10 chr21 15329086 15329120 AAGCAGCACTGCAACATGACACAACTCTCGAATAG 42.09
chr21 15235874 15445874 si:dkey-11o15.10 chr21 15329124 15329164 AAGGCTGTTTAATTCAGGTGAGCTGTGATTCAAAACTGTTC 42.02
chr21 15235874 15445874 si:dkey-11o15.10 chr21 15329189 15329229 ATTAAAATATTCTCTCTTTCCCTTTTCCAGCCATGCACCGA 42.36
chr21 15235874 15445874 si:dkey-11o15.10 chr21 15329246 15329282 TTTTGGCCTCTACAGAATGCACTTTCACATAGGAGGA 42.12
chr21 15235874 15445874 si:dkey-11o15.10 chr21 15329429 15329469 TTCAAGAAACCACATTAGCTTTTAGTGACGAGACACCATGA 42.08
chr21 15235874 15445874 si:dkey-11o15.10 chr21 15329490 15329527 AGGGAGGTCAGAAAACAATTGAGGCTAAAGATGTGTGA 42.17
chr21 15235874 15445874 si:dkey-11o15.10 chr21 15330358 15330398 TCTACGCTGCAATGTTTCATTGGTCTGCTTATTCATTCAGA 42.46
chr21 15235874 15445874 si:dkey-11o15.10 chr21 15330992 15331026 ACAGCAAGAAAGGATAAAAGTAGACCGGCAGCCAA 42.88
chr21 15235874 15445874 si:dkey-11o15.10 chr21 15331077 15331117 TTGGTTTGTCCATGAGATAACATTGGAATTGCTGTCAAACC 42.13
chr21 15235874 15445874 si:dkey-11o15.10 chr21 15331169 15331209 AGGCTCACTGAGACTTATTATCTGACCATATATCCGCATGT 42.07
chr21 15235874 15445874 si:dkey-11o15.10 chr21 15331217 15331257 AACTTTCATCATCTAGTGACATCTATCATTGACCGCCAACG 42.18
chr21 15235874 15445874 si:dkey-11o15.10 chr21 15331302 15331341 AATAGTTGTTATTCAGCGATTCATGCTGATGTCTGGGACA 42.19
chr21 15235874 15445874 si:dkey-11o15.10 chr21 15331343 15331383 TTGTGTCCTTGAATGACTAAGCAGTAATGACGTTAAACGCT 42.31
chr21 15235874 15445874 si:dkey-11o15.10 chr21 15331384 15331424 GATCCATCCACATTGTAACATTTCAACTGCTGCAAATTCCT 42.18
chr21 15235874 15445874 si:dkey-11o15.10 chr21 15331425 15331463 GACTCATGAGTCAGAACAGACATTTGAACTCAGTTGGGG 42.53
chr21 15235874 15445874 si:dkey-11o15.10 chr21 15331540 15331580 TGCAATTACTTTATTGCTAAATGCCTTGTAGGTAGCGCTGC 43.19
chr21 15235874 15445874 si:dkey-11o15.10 chr21 15333264 15333304 AATTTAATGTGCTTCCACTACAGCAGGTTTTCAATTTGGGC 42.57
chr21 15235874 15445874 si:dkey-11o15.10 chr21 15333332 15333372 CTTGCCTCAAAATTGTCTGAAGTAAACAGTAACATCCAGGC 42.04
chr21 15235874 15445874 si:dkey-11o15.10 chr21 15333512 15333551 AATAATGAGCTGACATATAACAAGATGCTACATGCCGCCT 42.17
chr21 15235874 15445874 si:dkey-11o15.10 chr21 15333552 15333592 ACAAACGCCTGAACTAGCACTTATGGTTCATTACATTCAGC 42.84
chr21 15235874 15445874 si:dkey-11o15.10 chr21 15333690 15333730 AAACTTTTGTCCTAAGTTGGAAAAGAAACTGGCTGAGAGCA 42.67
chr21 15235874 15445874 si:dkey-11o15.10 chr21 15333731 15333766 CCCTGCTTTCATTTCACACATAGTAACCAAGAGGGC 42.06
chr21 15235874 15445874 si:dkey-11o15.10 chr21 15333934 15333974 GTAGTTGTAACACTTTGTGCTTCTGTATATGTCCCTCAGGG 42.02
chr21 15235874 15445874 si:dkey-11o15.10 chr21 15333988 15334028 ACAGTCAGTGTGTAGACATATACTGCCAAGTCATTGCTACA 42.53
chr21 15235874 15445874 si:dkey-11o15.10 chr21 15334068 15334103 TTTTGTGACAACATCCCTATGGAGGGCAGTGTATGG 42.73
chr21 15235874 15445874 si:dkey-11o15.10 chr21 15334139 15334179 AAAGAAGGCAACCTCACAAATCCGACATGTTTACTGTATGT 42.45
chr21 15235874 15445874 si:dkey-11o15.10 chr21 15334205 15334245 TAATAGCATCTGTGTGACAAAACGGTGTAACAGAACTGTGA 42.01
chr21 15235874 15445874 si:dkey-11o15.10 chr21 15334396 15334436 TCTTGAAATTCGAGTTCATATCCTGCAAATCTGAGACAGCA 42.05
chr21 15235874 15445874 si:dkey-11o15.10 chr21 15334553 15334593 ATATCTGATCCCATTCTCTTCAGTTACATGTTCACTGGGGA 42.21
chr21 15235874 15445874 si:dkey-11o15.10 chr21 15334594 15334628 CCAAATGCCGCTTAGAGTTTCACGTCCCAGGATTG 43.77
chr21 15235874 15445874 si:dkey-11o15.10 chr21 15334758 15334798 TGTTATCGGTGATTAACTGATTAAAGGCCTTTATGCTGCCA 42.31
chr21 15235874 15445874 si:dkey-11o15.10 chr21 15335017 15335053 GAAGTACGTTGCAGCAATTAGGTGTAGATGCCAATGC 42.50
chr21 15235874 15445874 si:dkey-11o15.10 chr21 15335054 15335088 TCTTAGACTCGCACACTGCAACAGGGTATCTCCAC 43.51
chr21 15235874 15445874 si:dkey-11o15.10 chr21 15335164 15335204 AAAGCTTCACAAGAACCCTTAATGAGTTGAGGTGTAAACCA 42.30
chr21 15235874 15445874 si:dkey-11o15.10 chr21 15337455 15337495 GTCAGAGGACATTTGTTTCTGTGAGATACAAGAGAGACAGC 42.06
chr21 15235874 15445874 si:dkey-11o15.10 chr21 15337579 15337619 TAATTGATGAGCATACATTAATGTGGGGACGCTTTCTCAGC 42.57
chr21 15235874 15445874 si:dkey-11o15.10 chr21 15337743 15337783 ATTAAAACAAAATTCACCCAGATCTGATTAAGCCTTGCGGG 42.07
chr21 15235874 15445874 si:dkey-11o15.10 chr21 15337801 15337841 TTAGGACTAATGCACATTACTGACTCTGTATCTGTTCCCGG 42.45
chr21 15235874 15445874 si:dkey-11o15.10 chr21 15337865 15337901 ATCAGATGCACAGTGACTTAGCACTCAGAATAGGCAA 42.07
chr21 15235874 15445874 si:dkey-11o15.10 chr21 15337916 15337956 TAAAGCATTATTGATAAAATGACAGTGCACTGGTGCCTCCT 42.45
chr21 15235874 15445874 si:dkey-11o15.10 chr21 15337957 15337991 GAGTACATGTGTGGCTGAGCGAGACAGTGTCAGTA 43.39
chr21 15235874 15445874 si:dkey-11o15.10 chr21 15338002 15338042 AGTCTTTATTTCTGCTACATCTCTTCCCTTCTGTCACCAGG 42.62
chr21 15235874 15445874 si:dkey-11o15.10 chr21 15338048 15338088 TATAAATCAAAACCCAAAGAAGTGTCCTGTCAAAGCTTGCG 42.02
chr21 15235874 15445874 si:dkey-11o15.10 chr21 15338094 15338134 ATTTAGTTGATACCAATAGTGAGATGATGTGCTGACGGTGC 42.23
chr21 15235874 15445874 si:dkey-11o15.10 chr21 15338135 15338169 TAACCGAAGCAGACTGTCAATGTTTAGCTGGAGCC 42.94
chr21 15235874 15445874 si:dkey-11o15.10 chr21 15338194 15338234 AGACAAAGTTGAGAAAGGGCAAAAGTAACTACTTGTCTGCT 42.23
chr21 15235874 15445874 si:dkey-11o15.10 chr21 15338272 15338308 TTTTCATCCCATCAGTCTACTGGCTTCAGCTAGAGGG 43.06
chr21 15235874 15445874 si:dkey-11o15.10 chr21 15338309 15338343 ACACAGTTCCGTTTGGCTGCAATGTTGCATGAGGA 45.18
chr21 15235874 15445874 si:dkey-11o15.10 chr21 15338491 15338525 GGATCCAAACATGTTCACCTGAAGGCATCCCAACC 43.81
chr21 15235874 15445874 si:dkey-11o15.10 chr21 15338526 15338562 AGACGCATAAACCATCTCAAGTTTCTCCTTGCAATGC 42.23
chr21 15235874 15445874 si:dkey-11o15.10 chr21 15338563 15338603 AGGGTAGCAGCAGCTGTATTTCAAGTTACTTTTGAATGTGT 42.47
chr21 15235874 15445874 si:dkey-11o15.10 chr21 15338787 15338827 TCCTTTGAATCGTATTTGAAATGCAGTTCCTGAATGCTCGG 43.01
chr21 15235874 15445874 si:dkey-11o15.10 chr21 15339671 15339705 TTTTCTGACCACATTCAGCACACTTCTTCAGGCGC 43.82
chr21 15235874 15445874 si:dkey-11o15.10 chr21 15339928 15339963 CTGTCAGGTAAAGAGGGGACAAGATGCTTACTTCCC 42.34
chr21 15235874 15445874 si:dkey-11o15.10 chr21 15340085 15340124 TTCAGAGGCAAATAGTCGGCAATTGTAGAAATGAGGATGT 42.20
chr21 15235874 15445874 si:dkey-11o15.10 chr21 15340573 15340613 AGATTGTTAACATACCAAACTGCTGACATGACATCAGTGGC 42.74
chr21 15235874 15445874 si:dkey-11o15.10 chr21 15340633 15340672 TTTTGTTGTGTGTGCTAGATTTGCCATCAAACAACACTGT 42.45
chr21 15235874 15445874 si:dkey-11o15.10 chr21 15341213 15341247 AGCTTTGCAGCTACAAAGAGACATGACAGCACAAC 42.42
chr21 15235874 15445874 si:dkey-11o15.10 chr21 15341991 15342031 AAACACGCTTGCTAACAGTTGTCTAGTAATGATCGTTGTCT 42.15
chr21 15235874 15445874 si:dkey-11o15.10 chr21 15342295 15342335 ATATACCATTCGCAATTTCTCTTACCCTGTATAGCTGGGGT 42.42
chr21 15235874 15445874 si:dkey-11o15.10 chr21 15344133 15344173 TTACCAAGATAAGATGGTCTTTCAACATCTGCATCAGCACC 42.39
chr21 15235874 15445874 si:dkey-11o15.10 chr21 15345104 15345144 TATTCTACTGTAGACCCACACATCAGATGTTCGCAGTATGT 42.15
chr21 15235874 15445874 si:dkey-11o15.10 chr21 15346845 15346885 GCTAACTAAATGATTCCTAAAGTACTCTGAAGCAGGTGGCC 42.24
chr21 15235874 15445874 si:dkey-11o15.10 chr21 15347162 15347196 CATCTCTCACCCTAGGGGAGCCTCTGTTATTCAGT 42.67
chr21 15235874 15445874 si:dkey-11o15.10 chr21 15347204 15347243 AAAAGAAGCAACTGCTTATCAGATACCGAAGCGAAAGAGG 42.62
chr21 15235874 15445874 si:dkey-11o15.10 chr21 15347623 15347663 AGTTGTATCATATTAAGGGAATTGAAAGATTTGGGGCGGGC 42.72
chr21 15235874 15445874 si:dkey-11o15.10 chr21 15349946 15349984 TGTGTGACAACCAGCCCCTGAAAATAAATCTCATTGAGC 43.12
chr21 15235874 15445874 si:dkey-11o15.10 chr21 15349985 15350019 AGGCATTAGGGCCCAATCTGAAGTTGCTTGTAAGA 42.71
chr21 15235874 15445874 si:dkey-11o15.10 chr21 15350033 15350073 AAAAGGAATGATGCAATGCTGAGTTAGGCTCAGTATGATGG 42.63
chr21 15235874 15445874 si:dkey-11o15.10 chr21 15350859 15350898 ACCTTATCTTACTATCAGCTCATCCGTCAGTCTCATGACG 42.21
chr21 15235874 15445874 si:dkey-11o15.10 chr21 15350899 15350936 AGCAGCATCTTGATCAGTTTTGTTAATAAGCCATGCCG 42.37
chr21 15235874 15445874 si:dkey-11o15.10 chr21 15352653 15352693 TAATATGACACCAGTGTTCATCTTTGCATGATGTAGACCGC 42.34
chr21 15235874 15445874 si:dkey-11o15.10 chr21 15352781 15352820 ATTCAGCGAGCAATGTGAAGAAGAGTTATTGTGAGAGTCA 42.04
chr21 15235874 15445874 si:dkey-11o15.10 chr21 15352841 15352875 AAAACCTTGGGCCCTCTTATGCTAACACACAGCAA 43.27
chr21 15235874 15445874 si:dkey-11o15.10 chr21 15352918 15352952 GTGAAGCGAGTGTTTCTCAAAGGGCCTTGTCCTCC 44.79
chr21 15235874 15445874 si:dkey-11o15.10 chr21 15352953 15352987 ACACAAGGGTCTGGGTTCTGCTCATGCAACACTTA 44.12
chr21 15235874 15445874 si:dkey-11o15.10 chr21 15352988 15353027 CAATTTAATCATGAGCCGATGCTACCACTATGATCCTCGC 42.65
chr21 15235874 15445874 si:dkey-11o15.10 chr21 15353069 15353109 ACACAGATGCTGCATACAGAGCCTTAATGAATACAAACACA 42.35
chr21 15235874 15445874 si:dkey-11o15.10 chr21 15353144 15353183 AACAATGTTCAGATCTATGAGACAGATGGAGAAATGCGGG 42.21
chr21 15235874 15445874 si:dkey-11o15.10 chr21 15353184 15353221 GGTCAGAGTACTTTCTGTTTGATAAAGCCCTCAGCTCC 42.41
chr21 15235874 15445874 si:dkey-11o15.10 chr21 15353289 15353329 TTAAGCTTACATTTTAGTGTGGTTTCGAAACCTAGCGAGCC 42.63
chr21 15235874 15445874 si:dkey-11o15.10 chr21 15353330 15353364 GCCTTGTTGCCTTCATAGGCAGCTGCTTTGTGTGG 45.85
chr21 15235874 15445874 si:dkey-11o15.10 chr21 15353434 15353474 ATACGGTGCATTTAATGCTCAGAATGTGACACTAGACTTGT 42.03
chr21 15235874 15445874 si:dkey-11o15.10 chr21 15353572 15353612 TCTAATTAAAGCCTGAGCAGAACTTTTGCACATCTCAGAGC 42.58
chr21 15235874 15445874 si:dkey-11o15.10 chr21 15353764 15353804 AGTTCTTGTCGCAACCAGCTGATTTTATTTATCGTTGACCA 42.67
chr21 15235874 15445874 si:dkey-11o15.10 chr21 15354738 15354778 AACGGCTTGATGTTCTAAACGGTTTAACATTTTATGCAGCA 42.16
chr21 15235874 15445874 si:dkey-11o15.10 chr21 15354824 15354864 TAGGTAGAGTTGTCACATTACTGATGCTATGAGGTGCTTCG 42.53
chr21 15235874 15445874 si:dkey-11o15.10 chr21 15355064 15355104 ATCAAGACAGGAAACAAACGAGATTTAAGCAGGTGACTTGT 42.38
chr21 15235874 15445874 si:dkey-11o15.10 chr21 15355821 15355861 AAGTGAGACTGTGAGGGTGGATAAATAATTTGCCCTTTTGT 42.31
chr21 15235874 15445874 si:dkey-11o15.10 chr21 15355889 15355929 AATAAATTCCCAAAGACATCCCAAATGCCACAAACAAAGCA 42.51
chr21 15235874 15445874 si:dkey-11o15.10 chr21 15355969 15356009 TTCTCAGACAGACTTAAATGTATGGCAAAGGAGACCAGAGA 42.30
chr21 15235874 15445874 si:dkey-11o15.10 chr21 15356896 15356936 ATGGTGCATTAGTTTACTAAGAGCTCTGAAATCAGTCAGCG 42.16
chr21 15235874 15445874 si:dkey-11o15.10 chr21 15357055 15357095 GTACACATTTCAGTGTGTCTTCATTTTCTGCCAACTGTTGT 42.06
chr21 15235874 15445874 si:dkey-11o15.10 chr21 15357098 15357138 ACCATGGAAAATGTCAGTCTTATCATATCTCCCTCAGTCCC 42.51
chr21 15235874 15445874 si:dkey-11o15.10 chr21 15357150 15357190 TGTAAACTTCACACCTGGGTTGAAAATCAAATAGCGTCAGT 42.53
chr21 15235874 15445874 si:dkey-11o15.10 chr21 15357192 15357232 AATGAGCTGCGATGATGATTAATCTTTTCTTCTTGGCATGC 42.20
chr21 15235874 15445874 si:dkey-11o15.10 chr21 15357233 15357267 TCAACCATAAGCCAACCAGACTGCTCCGGATCAGT 44.97
chr21 15235874 15445874 si:dkey-11o15.10 chr21 15357268 15357302 GCAAGAGCCTGCACTCAAGGAGATTTTCCAGAACA 43.32
chr21 15235874 15445874 si:dkey-11o15.10 chr21 15357314 15357353 ATTGGACATGGAGATGATGGTAGAATGATCTAAGGCATGC 42.11
chr21 15235874 15445874 si:dkey-11o15.10 chr21 15357354 15357388 AGGCGAACAAATTAAGAGTGCTCAGGAAACAGCAG 42.16
chr21 15235874 15445874 si:dkey-11o15.10 chr21 15357434 15357468 CTTTAAATGGGCCAGCTGTAAGTGCAAGGAACAGA 42.11
chr21 15235874 15445874 si:dkey-11o15.10 chr21 15357469 15357504 TGGCTTGTGACAAACTAAATGCACGACTTTAGACGG 42.11
chr21 15235874 15445874 si:dkey-11o15.10 chr21 15357505 15357539 TTTAGTGGTGAGGAGCGCAGATAAACCTGCAGCAC 44.51
chr21 15235874 15445874 si:dkey-11o15.10 chr21 15357564 15357604 TGTTATTTAGGAACCCACAAGCTTGACATATTAGTGCCAGG 42.29
chr21 15235874 15445874 si:dkey-11o15.10 chr21 15358175 15358215 ACATCTAATCAAAACTCTATGCTGGCTACTGTCAAAACGGC 42.58
chr21 15235874 15445874 si:dkey-11o15.10 chr21 15359442 15359482 TCCATACCACATTATTTTGTGCAGTGACTTATGCAGACAGT 42.22
chr21 15235874 15445874 si:dkey-11o15.10 chr21 15359500 15359539 AAAGGACATTTTATTAACTTCCAACAGGTGTTCTGGCTGC 42.03
chr21 15235874 15445874 si:dkey-11o15.10 chr21 15359548 15359588 TTCCAATGTATTTATGTTGTGAACCACTTGTCAGGGCTTGG 42.93
chr21 15235874 15445874 si:dkey-11o15.10 chr21 15359640 15359674 AAAACAAAGGCTCTAAAGCTGGCATGTGCCGGTGA 45.09
chr21 15235874 15445874 si:dkey-11o15.10 chr21 15359675 15359709 GGGGCTGGATTCCATAGCGAGATGACTGAGCACAC 45.59
chr21 15235874 15445874 si:dkey-11o15.10 chr21 15359743 15359783 TAACACAAATAACTTCACAAGAGACATTGCAGAGTGTCCGT 42.17
chr21 15235874 15445874 si:dkey-11o15.10 chr21 15359835 15359871 AAAAGTAGAGAGCTGCATTGGATCGAACAGCAACAGG 43.07
chr21 15235874 15445874 si:dkey-11o15.10 chr21 15359872 15359909 TAAGAAATGCATGTGGGCCAGCGCTAATTATAAGAGGA 42.31
chr21 15235874 15445874 si:dkey-11o15.10 chr21 15360545 15360585 AAAAGCACTGCTATACACACCTAATCAAATGTCTGCTGACT 42.20
chr21 15235874 15445874 si:dkey-11o15.10 chr21 15361047 15361087 TCATAGAAACACACACAGCTGCTGCTCATATTGTATTCTGG 42.34
chr21 15235874 15445874 si:dkey-11o15.10 chr21 15361130 15361170 TTATGCTTTACTTCAAAGAACACTGGATCCATGCATACCGC 42.79
chr21 15235874 15445874 si:dkey-11o15.10 chr21 15361172 15361212 TGACTATCTTCAGAGGAAAGGTGGTTTACTGTTGTGGTTCA 42.65
chr21 15235874 15445874 si:dkey-11o15.10 chr21 15361213 15361247 CTCTTGTGTGCGTGTATGTCTTGAGGGGTTACTGC 43.17
chr21 15235874 15445874 si:dkey-11o15.10 chr21 15361261 15361300 AATGGTGCTACACCATTTATCCTCCTTTTCAAGAGACCTG 42.23
chr21 15235874 15445874 si:dkey-11o15.10 chr21 15361301 15361335 TCAGCAAAACATGGCATGAGGCCAGTCTTCGGTAT 44.38
chr21 15235874 15445874 si:dkey-11o15.10 chr21 15361446 15361486 TATCTGTTTCAATGCAGGTCTCGTAGCTCTTGAGAAACTCC 42.91
chr21 15235874 15445874 si:dkey-11o15.10 chr21 15361593 15361633 TATGATTTTGTGGGGACTCCCATAGACACAGATTCATGAGA 42.33
chr21 15235874 15445874 si:dkey-11o15.10 chr21 15361727 15361766 TTTTCACAGAAGTAAACTCTTTCCCATGAATGCGGAGACA 42.35
chr21 15235874 15445874 si:dkey-11o15.10 chr21 15361872 15361912 TAGCATTCTACCCATATGTGTGTGCACATTTAACTGTTGCA 42.50
chr21 15235874 15445874 si:dkey-11o15.10 chr21 15361992 15362031 ACCAAAATTGTGAATTATTCCAGCCTAGTCTTAGTCGCCA 42.19
chr21 15235874 15445874 si:dkey-11o15.10 chr21 15363005 15363045 TTATCTTCTGACAAACAGTCACATGCGAAGAAGCAAGAACA 42.44
chr21 15235874 15445874 si:dkey-11o15.10 chr21 15363063 15363103 TCAATTGTTGTCTACAGGACTGTTCACATCACATTGTGTCT 42.07
chr21 15235874 15445874 si:dkey-11o15.10 chr21 15363744 15363778 TAAATGTGTGAAAAGCACCAGGGGTGGAGTTTCCT 42.93
chr21 15235874 15445874 si:dkey-11o15.10 chr21 15364002 15364040 ACTGGATTCCAGAACTCATCTACTACTGGTCAGAAACGT 42.26
chr21 15235874 15445874 si:dkey-11o15.10 chr21 15364041 15364076 AGTCCCAGCCCAAACGAAATCTCAAGATTTATGCAC 42.06
chr21 15235874 15445874 si:dkey-11o15.10 chr21 15364140 15364174 TTTTCTCCATCTGGCCATTTGGGAACTTGATGACC 42.08
chr21 15235874 15445874 si:dkey-11o15.10 chr21 15364261 15364300 AATTCTGGATCTCTTACCCATGAAATTGGGCAATAAGCCT 42.29
chr21 15235874 15445874 si:dkey-11o15.10 chr21 15364301 15364339 CTCCATGGGTGATACACACATTTTGAAATCAACTGCTGC 42.54
chr21 15235874 15445874 si:dkey-11o15.10 chr21 15364407 15364447 AAATAAATGATTTAGGTAGTGTAATGGAGCAGAGAGCGGCC 42.18
chr21 15235874 15445874 si:dkey-11o15.10 chr21 15364474 15364514 TTTAGACCTAAGGCCTTTACCAGCTGAGAAATGTCTAGACA 42.19
chr21 15235874 15445874 si:dkey-11o15.10 chr21 15364604 15364644 ACAGGCTAATGCAATAGGGTGAGGTTTTATCACAGAGAATG 42.18
chr21 15235874 15445874 si:dkey-11o15.10 chr21 15364707 15364741 GGGGCTAATGCAAACTGGCCGCTTTAAAAGTTTCA 43.09
chr21 15235874 15445874 si:dkey-11o15.10 chr21 15364884 15364924 AGGCACTGTAATTATGGAGATCCTTAAACCTGGTCACTTTG 42.01
chr21 15235874 15445874 si:dkey-11o15.10 chr21 15364953 15364989 AATCATTGCATTGGCACATTTATACAGCCCAGTGTGA 42.09
chr21 15235874 15445874 si:dkey-11o15.10 chr21 15365080 15365120 AAACTGCAGATGAGTCCCACTTATCACTGACCTAAGAAAGA 42.44
chr21 15235874 15445874 si:dkey-11o15.10 chr21 15365146 15365185 AGTGCTGCATCAGCTAGATGATATTCCAATGAGCAAATCA 42.31
chr21 15235874 15445874 si:dkey-11o15.10 chr21 15365186 15365222 AATGCATGTCTTTCGCATCATGATTTTCATAGGCGGA 42.05
chr21 15235874 15445874 si:dkey-11o15.10 chr21 15365262 15365301 TTTTGCACTCTGTTAATTCGCTCTTCATCAGTCAGACTGA 42.12
chr21 15235874 15445874 si:dkey-11o15.10 chr21 15365302 15365336 TTTGTCCCTGAGGCCTTGTAGAATTGGGCGAATAA 42.66
chr21 15235874 15445874 si:dkey-11o15.10 chr21 15365442 15365482 TTGTTTCTCTCCTCCGGAAAATTGAGAGCTTGATTTACACA 42.15
chr21 15235874 15445874 si:dkey-11o15.10 chr21 15365514 15365548 TTTTCCCTCTCCTTTCGCTGTGTGAGCTGCATAAT 42.89
chr21 15235874 15445874 si:dkey-11o15.10 chr21 15365651 15365691 AAGAATAGTCAATTTCCAACTCTTGCATCAGGATCATGGGT 42.09
chr21 15235874 15445874 si:dkey-11o15.10 chr21 15365808 15365848 AAACATGCCTATGCACATACAGTCTTGTAGTCTGACATTGT 42.06
chr21 15235874 15445874 si:dkey-11o15.10 chr21 15366575 15366615 ACATGCATGGCAACATTGTTTTCATGCTTTCAAATGTTTGT 42.29
chr21 15235874 15445874 si:dkey-11o15.10 chr21 15366651 15366690 AAAACTTGCACTTCTGAAACTGAAATGACTCACCTCACCA 42.71
chr21 15235874 15445874 si:dkey-11o15.10 chr21 15367050 15367090 TGTCACTTTCAAGATATCAACAACCGCTTGTTCCAATGAGC 43.07
chr21 15235874 15445874 si:dkey-11o15.10 chr21 15367091 15367125 ATAGCCTGCTGTCCAACCATGTCCAGATTTTGGTT 43.04
chr21 15235874 15445874 si:dkey-11o15.10 chr21 15367136 15367176 AAGGCCAAACTAATTCCAGGTCACATATGTATGGACAAAGT 42.06
chr21 15235874 15445874 si:dkey-11o15.10 chr21 15367246 15367286 AGTTAAGGGCAAAACTGTGAACTCATTTGTTCAGTAGCTGT 42.53
chr21 15235874 15445874 si:dkey-11o15.10 chr21 15367384 15367424 TATCAGCTTTATGGTAATAGCATTCAATGGCATGTCCACCT 42.03
chr21 15235874 15445874 si:dkey-11o15.10 chr21 15367516 15367555 ATGTAGACTCTAGGCATTGAAGGCTTTACTGCAGATTCAC 42.03
chr21 15235874 15445874 si:dkey-11o15.10 chr21 15367557 15367591 TTTTAGCAGTCAAGTTGGGAGCCCTGTTAGTGTCC 42.84
chr21 15235874 15445874 si:dkey-11o15.10 chr21 15367647 15367681 AAAAGCTGTTCAAAGACAAGTGGCATGTTCCCGTT 42.65
chr21 15235874 15445874 si:dkey-11o15.10 chr21 15367682 15367717 CTTTGGTCTTTGTCCTCAGTTTTCTCTGCCCTGTTG 42.21
chr21 15235874 15445874 si:dkey-11o15.10 chr21 15367759 15367799 TTCAAAGTGTCAAGGACAAACTTGTTATTGATTGCTCCAGC 42.14
chr21 15235874 15445874 si:dkey-11o15.10 chr21 15367800 15367834 ACATGCCGTTGCTGCTGTGAGAGAGGAACAATGTT 44.69
chr21 15235874 15445874 si:dkey-11o15.10 chr21 15367907 15367947 TCATCACAGCCGACAGAAACTCATTTTAGAGAGACAGATGG 42.93
chr21 15235874 15445874 si:dkey-11o15.10 chr21 15368001 15368041 AAACGTGTGTCATAGGCAAAGATAAACAGGTCACATACTGC 42.66
chr21 15235874 15445874 si:dkey-11o15.10 chr21 15368049 15368089 ATGAAGCAAACATGAACATCATATAGGCTGATACAGCAGCA 42.35
chr21 15235874 15445874 si:dkey-11o15.10 chr21 15368115 15368155 TATAGACCCTACTGGCGGTATAACAACAGTCTGTAGACACT 42.54
chr21 15235874 15445874 si:dkey-11o15.10 chr21 15368341 15368381 ATAATAATATTTGTCTGCATCGACAGCCTTATGGGCAGTGT 42.10
chr21 15235874 15445874 si:dkey-11o15.10 chr21 15368639 15368673 CCGTGTGGCTCAATATAGCAGTGCATTCCAGCTCG 44.84
chr21 15235874 15445874 si:dkey-11o15.10 chr21 15368674 15368709 TGGACCTGTCCAGATCCCAGCCCCTCTCTCCAAAAT 46.96
chr21 15235874 15445874 si:dkey-11o15.10 chr21 15369141 15369181 ACCGTCAATACCACATTTTCTTGAGGACCAATTGAGTTTCA 42.45
chr21 15235874 15445874 si:dkey-11o15.10 chr21 15369207 15369246 ATCTGATGGTTTTACTTGTAGCACTGAGTTGTGAGTTGCT 42.20
chr21 15235874 15445874 si:dkey-11o15.10 chr21 15369307 15369347 ATTTAAAGCTTGACAGAGATAATTTGGGGTTTCAGCTCCCC 42.64
chr21 15235874 15445874 si:dkey-11o15.10 chr21 15369463 15369502 TTTTCTGTGGAGCTGGATCACACAAGCTATTTCTGATTCT 42.16
chr21 15235874 15445874 si:dkey-11o15.10 chr21 15369503 15369542 CAGTAATCCTCCGCTCTAATCTTTGCTCAGAAAGAGATGC 42.27
chr21 15235874 15445874 si:dkey-11o15.10 chr21 15369571 15369611 TGCCCTGATAAGACATTCAAATTCAAATAAGCCTCACGAGC 42.80
chr21 15235874 15445874 si:dkey-11o15.10 chr21 15369612 15369649 GGTTTGGAACACACAGGCTGTTGATTCAAATCACATGC 43.14
chr21 15235874 15445874 si:dkey-11o15.10 chr21 15369650 15369684 AGAGAGGGATGTGCCAGCAAATCTCTTGGGATGTC 43.97
chr21 15235874 15445874 si:dkey-11o15.10 chr21 15369734 15369773 TTTTCAAATCAATTTCAAAACCCAAAAGGCCCTCAAGGGA 42.43
chr21 15235874 15445874 si:dkey-11o15.10 chr21 15369774 15369811 CCGAAGGATGAGAACAGAGTCGGAGATAATTGTTCAGG 42.09
chr21 15235874 15445874 si:dkey-11o15.10 chr21 15369822 15369862 TGTGAATTGAACCTAGCAATGTAGGAAGCATTCCTCTAGGC 43.24
chr21 15235874 15445874 si:dkey-11o15.10 chr21 15370955 15370995 TTATCAAAAGAGCCAATCACTGACAAAGAACAGTGCAGAGG 42.68
chr21 15235874 15445874 si:dkey-11o15.10 chr21 15371076 15371116 TCTTCAATGCATCTGGAAAGATAGCAATTTTCAGTCTCCCG 42.53
chr21 15235874 15445874 si:dkey-11o15.10 chr21 15371117 15371152 ACTCTCACTGTCTTTCTCTCTGGAGACGTGGATAGG 42.31
chr21 15235874 15445874 si:dkey-11o15.10 chr21 15371202 15371242 AAATGATGAAAATAGGAGATACAGTGTGTCTCAAGCCTGGC 42.28
chr21 15235874 15445874 si:dkey-11o15.10 chr21 15371245 15371285 ATAAAGTAAGGACGTGCTTTCTTCTCTCTCCTCAAATCCCA 42.47
chr21 15235874 15445874 si:dkey-11o15.10 chr21 15371322 15371362 TGTTGACATTACCAGGCAATCCTTCAGTTGGTTAAAAGTGC 43.14
chr21 15235874 15445874 si:dkey-11o15.10 chr21 15373851 15373891 TTTGTCATTATAAATTAGGTCAACCTAGGTGGGAGGGTGGG 42.80
chr21 15235874 15445874 si:dkey-11o15.10 chr21 15374154 15374194 AATATGATTTGAAAAGAACATGTGAGAGCAAGCGATCGGGT 42.65
chr21 15235874 15445874 si:dkey-11o15.10 chr21 15374195 15374231 CACAAACACATACGGTGAGTAAGTTGGGTGCTGAATG 42.24
chr21 15235874 15445874 si:dkey-11o15.10 chr21 15374233 15374273 TAGAAAGAACAGCGTGACATTAAATCTGTTCTGTCTCCAGC 42.20
chr21 15235874 15445874 si:dkey-11o15.10 chr21 15374274 15374311 TCCGGGGAGTAAATGCCTCTGAATAAAAGTCTGGAAAC 42.34
chr21 15235874 15445874 si:dkey-11o15.10 chr21 15374312 15374346 TGTTGCATGCTTCGACTGCCATGCCACAAATATCC 44.19
chr21 15235874 15445874 si:dkey-11o15.10 chr21 15374347 15374381 AGTCGCATGGGAACCAATCTCCAAACTAGCATGAG 42.93
chr21 15235874 15445874 si:dkey-11o15.10 chr21 15374422 15374462 TTCTGTCCAGTGGAAATTAATTAAGGCACTGTACCAACTGT 42.06
chr21 15235874 15445874 si:dkey-11o15.10 chr21 15374463 15374499 TTTCTGCAGGAAGTGAGCTGTGCTGGTAATTTCAAAG 42.17
chr21 15235874 15445874 si:dkey-11o15.10 chr21 15374500 15374534 AGGTCCACCAATCCTCCTGCTTCGAGTTAATGGTG 43.88
chr21 15235874 15445874 si:dkey-11o15.10 chr21 15374609 15374649 TTAAAATTCACTCAGTCTCACAGGTTTCATAACCTGTGCGG 42.51
chr21 15235874 15445874 si:dkey-11o15.10 chr21 15374650 15374684 TGAAGTTTAAGGCACACTGGTGAACTCGCCTGATC 43.06
chr21 15235874 15445874 si:dkey-11o15.10 chr21 15374685 15374722 TTATTTGCAGATGAATGTAAGCGCAATGGTGTGAGGTG 42.31
chr21 15235874 15445874 si:dkey-11o15.10 chr21 15374742 15374782 TGTTCACATCCATATAACACTTCAGGATCATTGCATGTGGC 42.73
chr21 15235874 15445874 si:dkey-11o15.10 chr21 15374968 15375005 AAAACTCTTTGCCAAACACTTCATAGCAGCCTGTTTGC 42.98
chr21 15235874 15445874 si:dkey-11o15.10 chr21 15375006 15375045 TCAGGATTACATCACTGTTTCAAAAGCACATCCTCACAGT 42.24
chr21 15235874 15445874 si:dkey-11o15.10 chr21 15375046 15375082 ATTGGTCATTTCCTCAGTTCGTTGGATTCTCACCAGA 42.23
chr21 15235874 15445874 si:dkey-11o15.10 chr21 15375086 15375126 ACAAGTGCTACATAGTTAATCCTTTGCACAAGTTTGCCAAG 42.04
chr21 15235874 15445874 si:dkey-11o15.10 chr21 15375130 15375169 ACGTGTTTCTGAGATAACATTCCTACTACTAGCAGCCTGA 42.19
chr21 15235874 15445874 si:dkey-11o15.10 chr21 15376819 15376859 AAAGTAACACTACAGACCTGCATACATACAGCCTTGTTGTC 42.12
chr21 15235874 15445874 si:dkey-11o15.10 chr21 15377215 15377255 TTATTGCTGCATTTGTGACTGTTTAAATGCAGTCAGAAGCC 42.47
chr21 15235874 15445874 si:dkey-11o15.10 chr21 15377286 15377326 AAAAGGACAGCACAATTGTTGTATCTGTCTTCACGAACACC 43.00
chr21 15235874 15445874 si:dkey-11o15.10 chr21 15377364 15377403 ACAATGGTTTGTTGTTGACATCTTTGGTGCACTTTATCCA 42.13
chr21 15235874 15445874 si:dkey-11o15.10 chr21 15377404 15377442 CTGCCTCAGGCAGAAATAAAGCACTTTTGAAATCTAGCG 42.34
chr21 15235874 15445874 si:dkey-11o15.10 chr21 15377444 15377484 ATCAACTGTCAAACCCTATTCTAGGAGAGACCTTTGTCTGG 42.49
chr21 15235874 15445874 si:dkey-11o15.10 chr21 15377573 15377613 ATTTAAGATGAAAGCATGCAGTCGAGATCCGTTTTGAGACT 42.30
chr21 15235874 15445874 si:dkey-11o15.10 chr21 15377614 15377650 TAAAAGCACATGATGAATTCAAACGGCTGGTCCTCTG 42.08
chr21 15235874 15445874 si:dkey-11o15.10 chr21 15378682 15378722 AATGGTTTGATTTCTTTCCTCAAAAGGCATGTGTCATGAGC 42.42
chr21 15235874 15445874 si:dkey-11o15.10 chr21 15378723 15378763 CTGTCTTACAGTTATTTGGCTGGTGTTACCTTTGTAGAGCA 42.12
chr21 15235874 15445874 si:dkey-11o15.10 chr21 15378824 15378864 TGGCATTAGAGGTGTAGAATAAAAGAAATCGCACACTCCAC 42.31
chr21 15235874 15445874 si:dkey-11o15.10 chr21 15378865 15378900 GTCTCAGCGAGCACTTCATTATCTTCCTGACTTCCT 42.09
chr21 15235874 15445874 si:dkey-11o15.10 chr21 15378906 15378946 TTGTTTCAGTGGTCTTGCAAGGCATTTTCTTTTATCCTCAG 42.07
chr21 15235874 15445874 si:dkey-11o15.10 chr21 15379061 15379101 TCTCAATTCTGGTTTATAGGGAGTCTAATGACAGGGACTGG 42.15
chr21 15235874 15445874 si:dkey-11o15.10 chr21 15379169 15379203 TTTTCCACCCTCACATCCGACAATTGACTGTAGCG 43.08
chr21 15235874 15445874 si:dkey-11o15.10 chr21 15379204 15379244 GATTCAAATGAAATCAAAGCTAGAGCGAGAAACCTGCTCCT 42.62
chr21 15235874 15445874 si:dkey-11o15.10 chr21 15379259 15379299 TTATAGCTGATATTCTTCAGCCTCTGCATTTGACCCAGTCT 42.60
chr21 15235874 15445874 si:dkey-11o15.10 chr21 15379322 15379362 TATTTGATAAATGACAGGAGAGCTCTGGCATGTAATTGGCA 42.08
chr21 15235874 15445874 si:dkey-11o15.10 chr21 15379363 15379398 TGTAAATGCAAAAGCTCTGAGTAAAAGGGGTGGCAA 42.04
chr21 15235874 15445874 si:dkey-11o15.10 chr21 15380332 15380371 GCAGAGATGAACTGCTACTGAACTATACAGTCAGTGCTCA 42.69
chr21 15235874 15445874 si:dkey-11o15.10 chr21 15380385 15380425 ACAGAAGAGCAGCTCTGACATTTTATCTCACAGGAAAAGTC 42.13
chr21 15235874 15445874 si:dkey-11o15.10 chr21 15380463 15380503 TGATGACAGAATGTCAGGAGTTCAAGAAAGCTTTCTCTTGG 42.27
chr21 15235874 15445874 si:dkey-11o15.10 chr21 15380588 15380627 TTTTCAGAGATAGAAGTACTTTCAGATTGCACCAGCACCC 42.26
chr21 15235874 15445874 si:dkey-11o15.10 chr21 15380692 15380732 TGTGGTACTGCTTGTGATATAAACAGCAGTGGAAATAACCA 42.07
chr21 15235874 15445874 si:dkey-11o15.10 chr21 15380733 15380768 CTTCTGGCCTTCACAGTTGTCTGTTTCAGGCTAAGC 43.43
chr21 15235874 15445874 si:dkey-11o15.10 chr21 15380866 15380906 AGAAGCTTAACTACATTTGTAGCAGGGTTATTCCTGCATGG 42.31
chr21 15235874 15445874 si:dkey-11o15.10 chr21 15380938 15380978 AATACTTCAACCTTTTGATAAAATTTGGTGGGCAGTCACGG 42.12
chr21 15235874 15445874 si:dkey-11o15.10 chr21 15381079 15381119 TACTGTAAGTAAAGCCAAATTTGATGATCAAGAGGCCACCT 42.02
chr21 15235874 15445874 si:dkey-11o15.10 chr21 15381130 15381166 TTTTGCAAGGAAAACCCTGTATAGTGACCATAGGGCT 42.36
chr21 15235874 15445874 si:dkey-11o15.10 chr21 15381208 15381248 ATATTTGTAGTGCACCTGCCATTCAACAATCTCAAGAAGCT 42.56
chr21 15235874 15445874 si:dkey-11o15.10 chr21 15381577 15381617 TACGAGAGCTATAAGGCTAACATGCAAATGCCTTTGAAACA 42.36
chr21 15235874 15445874 si:dkey-11o15.10 chr21 15381621 15381661 TTTGAGAGTAAAGTCATGTTTGCCAAATTAAAGTGCGTGGC 42.53
chr21 15235874 15445874 si:dkey-11o15.10 chr21 15381662 15381696 AGGCTATGACCTTTCTTGTGCGCCTGTGTTCTGTT 44.39
chr21 15235874 15445874 si:dkey-11o15.10 chr21 15381698 15381738 TCTGTTTTCTTGCGACTGCAATTAAACCATCTACCATTCCG 42.95
chr21 15235874 15445874 si:dkey-11o15.10 chr21 15381739 15381774 ACACTCCAATTCAGACACAACCTTTCGACAACCTCT 42.47
chr21 15235874 15445874 si:dkey-11o15.10 chr21 15381787 15381827 TTAATTGAGTTTAAAAGGTCATGTTGACTTGACCGGGACGT 42.37
chr21 15235874 15445874 si:dkey-11o15.10 chr21 15381852 15381891 ATATCCACGCTTTCCTCAAAGACCTGAGAAAAGTATGACG 42.09
chr21 15235874 15445874 si:dkey-11o15.10 chr21 15381901 15381941 AATCGGTAAACAAATCAGCAGTGAACTAATTCAAAAGGGCC 42.11
chr21 15235874 15445874 si:dkey-11o15.10 chr21 15381942 15381981 AAGCTCCGAAATTAAGGTTGAAGATTTCATTGTAGCCCCT 42.41
chr21 15235874 15445874 si:dkey-11o15.10 chr21 15381990 15382030 AAGAACAAGTGAAAATGTCCTCTGTCTAAAGCTCTTGAGGG 42.14
chr21 15235874 15445874 si:dkey-11o15.10 chr21 15382045 15382085 TAGCTAATCGTAATTGCGTTTCCATTCAACTGCATTCGTTG 42.12
chr21 15235874 15445874 si:dkey-11o15.10 chr21 15382086 15382120 GCCAGTAATTGAGCTCAACTGGAAGAAGGAGCCGA 44.10
chr21 15235874 15445874 si:dkey-11o15.10 chr21 15382135 15382175 GAGAAAACAGAAGGCCAAATAGGTGTATTCTCTGTAGGTGC 42.34
chr21 15235874 15445874 si:dkey-11o15.10 chr21 15382176 15382211 TCATGCAGGTTTTGCGTCTGTGTTTAAATGAGAGGG 42.26
chr21 15235874 15445874 si:dkey-11o15.10 chr21 15382212 15382246 ACAGTTTGGGCCGGTGCACTTGGGAGTAAAGAAAA 44.76
chr21 15235874 15445874 si:dkey-11o15.10 chr21 15382272 15382307 AAAACTGGCCCTGATAACGAAGCTTGTGGTAAAACG 42.38
chr21 15235874 15445874 si:dkey-11o15.10 chr21 15382308 15382346 GAAGCCATTACAGTTCCACTGAGACTGAATAGTTGGTCA 42.01
chr21 15235874 15445874 si:dkey-11o15.10 chr21 15382413 15382447 AAAACATCGAAGCCTACTGCCCATGGGATCCCACC 45.78
chr21 15235874 15445874 si:dkey-11o15.10 chr21 15382448 15382483 ATCTGTGACCTCCAGTTCCCATTCCACCCATATACA 42.82
chr21 15235874 15445874 si:dkey-11o15.10 chr21 15382484 15382521 GTATATGGATGCTTGCCTGAACTTCAGAATGTGCCTTG 42.10
chr21 15235874 15445874 si:dkey-11o15.10 chr21 15382522 15382562 AGGTCAGAGAGGAAGTAATTAGTTGTGGAAAGGAAGGAGAA 42.06
chr21 15235874 15445874 si:dkey-11o15.10 chr21 15382564 15382598 GCATTAAACCGAGCCACCAGAGAGGGAGCCAGGAA 46.75
chr21 15235874 15445874 si:dkey-11o15.10 chr21 15382599 15382633 AGGGTAGTTCACGGCGTGAGTGAAATCAATAGTCG 42.54
chr21 15235874 15445874 si:dkey-11o15.10 chr21 15382652 15382686 CGCAGTGCCCGTGTTCCTTCAGGCTAGACTCACAA 46.89
chr21 15235874 15445874 si:dkey-11o15.10 chr21 15382693 15382727 TTTTGATGCTGCCATATGGCACAGTCAAGGAATGA 42.06
chr21 15235874 15445874 si:dkey-11o15.10 chr21 15382851 15382890 AAAATACACTGATATTCACTTCGGGGTCACTGCTTACTGG 42.14
chr21 15235874 15445874 si:dkey-11o15.10 chr21 15382893 15382927 GGCTAGGGGTGAACGGTGCAGCAACAGCATGTTTC 46.86
chr21 15235874 15445874 si:dkey-11o15.10 chr21 15382994 15383034 GGGGATATTAGAAAATACTGCAGTCATGCACGTTGTTGTCT 42.49
chr21 15235874 15445874 si:dkey-11o15.10 chr21 15383233 15383267 AAAAGTCTCACGTTTGGCCGGGCATACACTGTGAC 44.90
chr21 15235874 15445874 si:dkey-11o15.10 chr21 15383284 15383324 TGCAATTTCAGCATGAAACACACAATTTACTGGAAGACTGC 42.56
chr21 15235874 15445874 si:dkey-11o15.10 chr21 15383325 15383361 ATGTGACACCAAGTCAAAGCTCATGATTCATGTGCTC 42.07
chr21 15235874 15445874 si:dkey-11o15.10 chr21 15383362 15383398 GCATTATATGATCCAATTGCTCAGCAGCTTGACAGCT 42.09
chr21 15235874 15445874 si:dkey-11o15.10 chr21 15384017 15384057 TTGTTTCTGTGCATTCTGGAACAAGTTCGGTAATATTGCAC 42.14
chr21 15235874 15445874 si:dkey-11o15.10 chr21 15384058 15384092 CTGTGCACTTCTGTGTTTCAGTGTTTGTGCAGGTG 43.07
chr21 15235874 15445874 si:dkey-11o15.10 chr21 15384228 15384268 GCCTCTATTTTCTTTGTAAACTGCTCAAAGACAGCATGACG 42.10
chr21 15235874 15445874 si:dkey-11o15.10 chr21 15384285 15384325 TTTGCTCCAGTTCAAGTCAGAATTCAGCTCAAAATCTGACC 42.82
chr21 15235874 15445874 si:dkey-11o15.10 chr21 15384327 15384361 AAAATCTCACTGTGTATGGCAGGCTTTGGCACATC 42.47
chr21 15235874 15445874 si:dkey-11o15.10 chr21 15385314 15385354 TTGCTTGAGTTTTATAGCTAATACACGCAGCAGTTGAGACA 42.22
chr21 15235874 15445874 si:dkey-11o15.10 chr21 15385397 15385437 TTTATTTAATAGGCTAATCACTGCAGCCTCGCTGTAGAGGT 42.68
chr21 15235874 15445874 si:dkey-11o15.10 chr21 15385438 15385474 TACCTTGATTATTTCACCCCAAAATACACCTGCCCCA 42.44
chr21 15235874 15445874 si:dkey-11o15.10 chr21 15385475 15385512 TAGTGCTGAAGGGTGAAGTCAATGGCAGTGAATTATGC 42.92
chr21 15235874 15445874 si:dkey-11o15.10 chr21 15385513 15385551 CTGTGCCTCGCCTGAATAATTGAGCTATAATGAGAAGCA 42.43
chr21 15235874 15445874 si:dkey-11o15.10 chr21 15385553 15385591 TTTTCTCTGAGAAACAGTAGGAGGTAGAGGGAAGAGAGC 42.14
chr21 15235874 15445874 si:dkey-11o15.10 chr21 15385592 15385628 AGCAAAGTGGACTTCAGCCATTACTCATTGAAAGGGG 43.07
chr21 15235874 15445874 si:dkey-11o15.10 chr21 15385643 15385683 ATTACATTCATACAGCATACCTACTGTACCACCACATGGGG 42.77
chr21 15235874 15445874 si:dkey-11o15.10 chr21 15385727 15385767 TTTAATTCTGGATGCTTTCATTCAGCGTATTGGCTTTTGCG 42.64
chr21 15235874 15445874 si:dkey-11o15.10 chr21 15385770 15385806 TTTTGACGTAGTTCAAAATGGCAGCCTGGAGAGAAAC 42.13
chr21 15235874 15445874 si:dkey-11o15.10 chr21 15385807 15385841 TGACAGGTAAGAGAAGCAAGCTGACAAAGCTCTGA 42.25
chr21 15235874 15445874 si:dkey-11o15.10 chr21 15385843 15385883 TCAGAAAAGGTGCCAGCAGAGCACTATGGTTTATTAAATGT 42.41
chr21 15235874 15445874 si:dkey-11o15.10 chr21 15385956 15385990 CGCAGCCACCCATTCCTATGTAGCTTCAGTTTTGC 43.98
chr21 15235874 15445874 si:dkey-11o15.10 chr21 15386025 15386065 TATATGGAAAATTATGCAAAGCCACTCACCGTGCATAACCG 42.96
chr21 15235874 15445874 si:dkey-11o15.10 chr21 15386066 15386102 CAGTGAGTCTGAAGATCCTGGAGGGAGTTAGAGAACT 42.17
chr21 15235874 15445874 si:dkey-11o15.10 chr21 15386135 15386175 TTTTCTTGGGTGAGGTAGAATGATGAAGTGGAGGGTAATTG 42.02
chr21 15235874 15445874 si:dkey-11o15.10 chr21 15386176 15386210 AATGCAACGGAAGTCACCTTGGATAAGTGTCTGCG 43.39
chr21 15235874 15445874 si:dkey-11o15.10 chr21 15386211 15386245 TGACCGTTAATGAGACCGGACACTTCACAATGAGA 42.07
chr21 15235874 15445874 si:dkey-11o15.10 chr21 15386364 15386404 ACAAAAGGCAATGTTTAGAAACAAACTTATTACCGGTGCCA 42.07
chr21 15235874 15445874 si:dkey-11o15.10 chr21 15386456 15386495 TAATGGACACATTACTACAATAAAATGCACCTGGCTCCCT 42.02
chr21 15235874 15445874 si:dkey-11o15.10 chr21 15386578 15386618 ACATGGTACACACACGTAAACTTATAATGCATAACCACCGA 42.01
chr21 15235874 15445874 si:dkey-11o15.10 chr21 15386619 15386656 TAAAAGCAATTTTCCACATCGTTGGTTGGTGATCAGGG 42.34
chr21 15235874 15445874 si:dkey-11o15.10 chr21 15386709 15386749 TTCATAGAGTATCTTTGGGAATGACAATCTCTGCACTGCAC 42.09
chr21 15235874 15445874 si:dkey-11o15.10 chr21 15388324 15388364 ATGACAAGTTAGACAAAGGTAAGCCAAAGCTAGACAAAGCT 42.17
chr21 15235874 15445874 si:dkey-11o15.10 chr21 15388602 15388641 ACTATCTTGAAGATGGCCAGATCCATATAGCACTACCACT 42.04
chr21 15235874 15445874 si:dkey-11o15.10 chr21 15388694 15388732 ATAAGCCAGATCCAGATGCTAAGCTCTAATTGTGCACTT 42.07
chr21 15235874 15445874 si:dkey-11o15.10 chr21 15388778 15388818 TCATGCGTCTCATTCCTCAGTCTTTATAGAGCCACATAAGT 42.35
chr21 15235874 15445874 si:dkey-11o15.10 chr21 15388819 15388853 CATGATCTTACAGACCCTAATGCCCGCCCTCCTGT 44.96
chr21 15235874 15445874 si:dkey-11o15.10 chr21 15388909 15388949 TCCCAAACAATTGTCCCATTCATCTTTTGGGTTTTATTGGG 42.28
chr21 15235874 15445874 si:dkey-11o15.10 chr21 15388952 15388992 ACTAAGGGAATGTTTATGAGACAGACATAGCCTGGAGAACA 42.25
chr21 15235874 15445874 si:dkey-11o15.10 chr21 15389463 15389501 AAGTGGGCTTATTCAGTAGTTAACCAGGAACCACATTGT 42.12
chr21 15235874 15445874 si:dkey-11o15.10 chr21 15391139 15391179 TCAAATGATGACAACTAGTCTTCTGTAGCAAGTAGAGCGGG 42.77
chr21 15235874 15445874 si:dkey-11o15.10 chr21 15391180 15391214 GCCAAGAGCCATGGGACTGGTTCTAAGCCAGTAAC 44.51
chr21 15235874 15445874 si:dkey-11o15.10 chr21 15391882 15391922 TGTAAATCTTGTTTGAAACATCAGGACCTGATTGGGATGGA 42.16
chr21 15235874 15445874 si:dkey-11o15.10 chr21 15391923 15391963 CAGCTATTCCCCTTCTACGTGAGAAGACATGCTAAATAAGC 42.09
chr21 15235874 15445874 si:dkey-11o15.10 chr21 15391986 15392026 TCACATCTGACTTTCTGACCCTTGAAGTCTGATATGCTTGG 43.00
chr21 15235874 15445874 si:dkey-11o15.10 chr21 15392028 15392068 AATAATGTGCTACCTTGAAGTGCGGTTGATTACAGAACTCT 42.04
chr21 15235874 15445874 si:dkey-11o15.10 chr21 15392103 15392143 TGTCTGTGTGGAAAATAAGATAGCAGTGCAATGAAGTGTCT 42.15
chr21 15235874 15445874 si:dkey-11o15.10 chr21 15392168 15392208 TTACCTCCTCCAATTATAATAGCAAACCTGTCTGAGAGGCA 42.32
chr21 15235874 15445874 si:dkey-11o15.10 chr21 15392209 15392243 CCTGATTCTGTATTCAGCGGAGGACGCTGGCCATA 45.12
chr21 15235874 15445874 si:dkey-11o15.10 chr21 15399574 15399614 TGCTAGTGCACTGATCTAGCACTCAAGAGAACATGTATTCT 42.42
chr21 15235874 15445874 si:dkey-11o15.10 chr21 15399697 15399736 AAAATCACACACGAAAATGGTTTCTACCCACAGGCTATCT 42.44
chr21 15235874 15445874 si:dkey-11o15.10 chr21 15399737 15399772 GGCCGCTTTACCAGGCTCTCAATCTATAATCCTTGT 42.45
chr21 15235874 15445874 si:dkey-11o15.10 chr21 15399777 15399817 CATCTTTCACACGCTGTGTCAGTACAATCATTATTTCGTGC 42.18
chr21 15235874 15445874 si:dkey-11o15.10 chr21 15399818 15399855 CTTGCTGTGCAGCAGATCCCCTTTGTATGTATACATCA 42.53
chr21 15235874 15445874 si:dkey-11o15.10 chr21 15400080 15400120 AACGAACCATTAAATCGTAACATGGTGAAGAACACTGACCA 42.36
chr21 15235874 15445874 si:dkey-11o15.10 chr21 15400144 15400184 TTTCACTTTAAATAATACCAGCGAGACAACAAGGCCTCTGA 42.03
chr21 15235874 15445874 si:dkey-11o15.10 chr21 15400905 15400944 CTGAGGCATTTCCTGTAGGATACTTTGGCCTATTTTGACT 42.13
chr21 15235874 15445874 si:dkey-11o15.10 chr21 15407480 15407520 ACACAAAAGAAGACTGAACGGAAGTTTGTTTATTTGCACCA 42.05
chr21 15235874 15445874 si:dkey-11o15.10 chr21 15407637 15407677 ATGTCCACATCTCTCACAGCATTACACAAGACCAATATGTC 42.09
chr21 15235874 15445874 si:dkey-11o15.10 chr21 15407678 15407716 AGCAACTTGCTTAAGCCTCCATTTCTAATCAGTTCTGCA 42.68
chr21 15235874 15445874 si:dkey-11o15.10 chr21 15407808 15407847 AACGACCTCATAAATCAGAGCAACCATATACATGACCTGC 42.21
chr21 15235874 15445874 si:dkey-11o15.10 chr21 15407848 15407882 CATGCGAGCGGGAACTCTACTCATGCCCAGAGATA 44.77
chr21 15235874 15445874 si:dkey-11o15.10 chr21 15407883 15407918 TCAAGGGAATTACAGCCCAACCTAAAGCAGTAGACA 42.04
chr21 15235874 15445874 si:dkey-11o15.10 chr21 15407919 15407953 ACCTGCTGATAAGCCAAGTGTGCATGGCCGATGTG 46.37
chr21 15235874 15445874 si:dkey-11o15.10 chr21 15407992 15408032 ACCTATCTGTCTCTAGGCTCTAAAATCAGTGTAGTGGCTTC 42.06
chr21 15235874 15445874 si:dkey-11o15.10 chr21 15408134 15408174 AACTACTCACCATTTGTTCCTTGTAAAATCACCCTGTCAGC 42.59
chr21 15235874 15445874 si:dkey-11o15.10 chr21 15408200 15408238 ATGCTGTGAACAGAGCTCTGGGTATTGAGAAATTTCTCA 42.09
chr21 15235874 15445874 si:dkey-11o15.10 chr21 15408374 15408414 ACCCACTCTCATTATACACTATAACACAGCAAGAGCTCTGT 42.20
chr21 15235874 15445874 si:dkey-11o15.10 chr21 15408416 15408455 ATGGTTTATTTGCTCCTTGATCTAGACTTGGGCTCAGATG 42.14
chr21 15235874 15445874 si:dkey-11o15.10 chr21 15408456 15408492 TACTCCAGTAACACGCCATCTAATCCTGAAGACAGCA 42.76
chr21 15235874 15445874 si:dkey-11o15.10 chr21 15408542 15408580 TGATTTCACTGCTGATAATATGAAGCTGGTGGCTACACT 42.01
chr21 15235874 15445874 si:dkey-11o15.10 chr21 15410033 15410073 TCTAATGGCTAAATTGCATTTTGGCCCATAACAGAGTAGGT 42.26
chr21 15235874 15445874 si:dkey-11o15.10 chr21 15410074 15410113 CATTACTTTTCAAGCGGCTTACATTAGCAATGCCCTTTCT 42.22
chr21 15235874 15445874 si:dkey-11o15.10 chr21 15410128 15410168 AAACTGACTTTTGCAGCAATTTCATGCTAGCAATCCAAAGA 42.38
chr21 15235874 15445874 si:dkey-11o15.10 chr21 15410169 15410209 ATGAACCATAGCATTAATATGTTCAGCCTGCTTAACCAGCA 42.39
chr21 15235874 15445874 si:dkey-11o15.10 chr21 15410448 15410482 GGCCATTCCAGGTTTATTCCCATCCAATCACACTG 42.30
chr21 15235874 15445874 si:dkey-11o15.10 chr21 15410483 15410517 AGCTTTTGATCCATGACCAGCCACATCAGTGCCAT 44.65
chr21 15235874 15445874 si:dkey-11o15.10 chr21 15410518 15410552 TTTCAACCTCAACCATTCATCTTCAGCTCACCTGC 42.08
chr21 15235874 15445874 si:dkey-11o15.10 chr21 15410553 15410587 TGTCTGCCTTTCAGCCTGTCAATGGTTTCATCCGT 44.45
chr21 15235874 15445874 si:dkey-11o15.10 chr21 15410629 15410664 AAAACAGTAGCAATGACTGTAAAGCCAAGCCATCGG 42.30
chr21 15235874 15445874 si:dkey-11o15.10 chr21 15410665 15410701 GAGTGTTCACTTTCAAAAGCTCTTCAGGTGAGTGCTC 42.02
chr21 15235874 15445874 si:dkey-11o15.10 chr21 15410730 15410766 ATTTGCCACTTTAAAGGTCAGCAACTTTAGCTTCCGT 42.06
chr21 15235874 15445874 si:dkey-11o15.10 chr21 15410821 15410861 AGGTGACTCAACTTTCAGGGCATTTAGATTATTTCCTTGCC 42.60
chr21 15235874 15445874 si:dkey-11o15.10 chr21 15410862 15410899 CTTAAAGTCTAAGTGAGGTGGAAGAAGCGACTCTGTGG 42.11
chr21 15235874 15445874 si:dkey-11o15.10 chr21 15410903 15410943 AGTTAACACTGGTAAGATTGAAACAGGTGGCTAATACGTGG 42.15
chr21 15235874 15445874 si:dkey-11o15.10 chr21 15411578 15411618 TTAAGCACAAATAATATAATTCCAGACCGCCTGCCAGTTGA 42.31
chr21 15235874 15445874 si:dkey-11o15.10 chr21 15412038 15412078 ATGTTGCAGACTCGGTTTAATATTTGAAAAGGTCTGGGAGT 42.24
chr21 15235874 15445874 si:dkey-11o15.10 chr21 15412084 15412124 TTTTCCAACACAAGTAAAGTAACTTCTGCACCTCTTGTGGC 43.02
chr21 15235874 15445874 si:dkey-11o15.10 chr21 15412125 15412165 ACGGACAAGCAACTTATAATCCCAGAGTTTCCAATACACTC 42.07
chr21 15235874 15445874 si:dkey-11o15.10 chr21 15412166 15412200 CCATTGTGCACTCCACCTGGAACATCCACCTCAAT 44.58
chr21 15235874 15445874 si:dkey-11o15.10 chr21 15412230 15412270 ATTTTAACCCCAACATTCACCTTTAACTCTCAGACAGACCC 42.24
chr21 15235874 15445874 si:dkey-11o15.10 chr21 15412271 15412310 ACTCAAAACTACTTCACTTCGTTTGCAGTCATGAACAGGA 42.35
chr21 15235874 15445874 si:dkey-11o15.10 chr21 15412314 15412354 AATAAGAACATGTGGCATGTGAGTACATCAGATCCTGAAGG 42.01
chr21 15235874 15445874 si:dkey-11o15.10 chr21 15412370 15412404 GTCACCTGCGCTGCCAGTGTGTGAATGCCACAATT 46.99
chr21 15235874 15445874 si:dkey-11o15.10 chr21 15412442 15412476 GCAGATCCATTCATCAGCCCCAAACAGTCCCAAAG 43.82
chr21 15235874 15445874 si:dkey-11o15.10 chr21 15412477 15412513 CCTGTGATTATTCAGCACCGACAGACCGCATTTTATC 42.07
chr21 15235874 15445874 si:dkey-11o15.10 chr21 15412561 15412601 ATGATCCCCATCCAAAAGAAGAGTGAGATTAGTCAACTGGT 42.60
chr21 15235874 15445874 si:dkey-11o15.10 chr21 15412602 15412637 AATGGTTCTGCATCTTAAAGAACGATGGGCTGACCC 43.17
chr21 15235874 15445874 si:dkey-11o15.10 chr21 15412686 15412726 AATCAAAAGTGTTCTTACAGAAAAGACGCAATGGCTGACAG 42.09
chr21 15235874 15445874 si:dkey-11o15.10 chr21 15412816 15412856 TAAAGAAGATTGAGTCTCATCTGTCTTCCATATGCTGCCGA 42.49
chr21 15235874 15445874 si:dkey-11o15.10 chr21 15412857 15412891 AGTTTGATGCCCCTTCAATGAACAGACCCCGATTC 43.30
chr21 15235874 15445874 si:dkey-11o15.10 chr21 15412892 15412927 ATCCCCAAGACTCATTAGCTTGTGACAGACGCTATG 42.32
chr21 15235874 15445874 si:dkey-11o15.10 chr21 15412964 15413004 TCCCGATTAATTTCCAGAGTCAACTTTCTACTTTTGCTGCT 42.19
chr21 15235874 15445874 si:dkey-11o15.10 chr21 15413008 15413048 ATTTGTTATACTTGACAGTGTTTGTACTCCAGGCAGTTGGA 42.01
chr21 15235874 15445874 si:dkey-11o15.10 chr21 15413568 15413607 ATTAAGAATAGTCAGACTGGCAAGGGTCAAAACAAGAGCA 42.15
chr21 15235874 15445874 si:dkey-11o15.10 chr21 15413626 15413666 ATCCAAAGCATAACCCAAATACAGGCAATAGAGTCGAGATG 42.20
chr21 15235874 15445874 si:dkey-11o15.10 chr21 15413667 15413704 GCAGCAAGCAATCCAAAACAATATAAACGGTCCAAGGG 42.96
chr21 15235874 15445874 si:dkey-11o15.10 chr21 15414337 15414377 TGCATAGGTTGGTCAAAACACTGCAAGAATAATTGCTTTGA 42.09
chr21 15235874 15445874 si:dkey-11o15.10 chr21 15414448 15414487 ACGCAATAATGTCCAATAGCTGTGTCAGTGTAATCAGAGG 42.26
chr21 15235874 15445874 si:dkey-11o15.10 chr21 15414492 15414532 ATTGATACTGCTGTGCGGATGCAAGACATGATAGAATTTGT 42.56
chr21 15235874 15445874 si:dkey-11o15.10 chr21 15414533 15414567 CACCCAGGAGGACACAGTAAGTGCTGTCCAGGGAC 46.46
chr21 15235874 15445874 si:dkey-11o15.10 chr21 15414568 15414603 CAGCAAAGGCAACACTGCCGGCCATCACAACAGTTA 46.64
chr21 15235874 15445874 si:dkey-11o15.10 chr21 15414802 15414841 ACTAAATCAAGTCTTGGCGAGCATAACCAAAAGCAATGTT 42.02
chr21 15235874 15445874 si:dkey-11o15.10 chr21 15415015 15415055 TCTCACTTATATCAAACCTCACACAGCTCACACACAATGTC 42.08
chr21 15235874 15445874 si:dkey-11o15.10 chr21 15415058 15415098 TGGGGCTCCTAGAGTTTACTTCTCTGGTAATAATTACTGGG 42.04
chr21 15235874 15445874 si:dkey-11o15.10 chr21 15415123 15415163 AGCTATGAATCTTAATGAGTCCCTCAGGGTAAAAGCACTCG 42.79
chr21 15235874 15445874 si:dkey-11o15.10 chr21 15415326 15415360 GCTTCTGCTCCATAAAGCAGAAGCCCATTTGTCAA 42.47
chr21 15235874 15445874 si:dkey-11o15.10 chr21 15415369 15415409 ACTGATACGATGTGTGTAATTTCTCAGAGACAGTCACTGGA 42.18
chr21 15235874 15445874 si:dkey-11o15.10 chr21 15415410 15415446 AATCTCACACTGTGTACAGTGAATCCATCTTGTGCGT 42.40
chr21 15235874 15445874 si:dkey-11o15.10 chr21 15415475 15415514 TTTTCATCAGCACATAAGAAGGTAGATAGCGAAACCTGCC 42.44
chr21 15235874 15445874 si:dkey-11o15.10 chr21 15415541 15415575 GGGGAAAGATCTGGACTGTGAAGAAGGACTGAGGA 43.05
chr21 15235874 15445874 si:dkey-11o15.10 chr21 15415591 15415631 ATGAATACATAATCTTGGGCCATAGAGGCGTGTAAATGAGC 42.26
chr21 15235874 15445874 si:dkey-11o15.10 chr21 15415751 15415790 ATCTACATGGCCATTAACAAAACCTGCTACATAAGCCACT 42.30
chr21 15235874 15445874 si:dkey-11o15.10 chr21 15415840 15415878 AAAATAAAGCAGGGTAACAACTCTCTGCATGAAGGAGCC 42.85
chr21 15235874 15445874 si:dkey-11o15.10 chr21 15416823 15416859 ATCAGATTGTGTTGCACTGCCCCAATGCATTATTTGA 42.40
chr21 15235874 15445874 si:dkey-11o15.10 chr21 15416879 15416919 TCTGCTGCTTACGTTAGTGCTACTGTCAATACAATTTTGCT 42.36
chr21 15235874 15445874 si:dkey-11o15.10 chr21 15417539 15417579 AAATGTTGTGTTTGAAATTGCTGTAGTTGTTGTTGGCAGGA 42.55
chr21 15235874 15445874 si:dkey-11o15.10 chr21 15417580 15417614 GGAGCTACCGCAGAGAACAGAGAGTGAGTGGTATA 42.59
chr21 15235874 15445874 si:dkey-11o15.10 chr21 15417649 15417689 TTTGGAAAGCCAGAGGAACAAATCATCCAAACATAGTTTGC 42.27
chr21 15235874 15445874 si:dkey-11o15.10 chr21 15417755 15417790 AATGCCAATAAGCTCTTAGTTCCCTCAGACAGCACA 42.36
chr21 15235874 15445874 si:dkey-11o15.10 chr21 15418465 15418503 ATGCTATGAGCGAGTGCTATGCAGTTTAAGTCTTTCACC 42.61
chr21 15235874 15445874 si:dkey-11o15.10 chr21 15418921 15418961 TTAATTTTGAACACCAGTAACATTGACTACTGCAGCAAGCC 42.02
chr21 15235874 15445874 si:dkey-11o15.10 chr21 15418966 15419006 ACAAAACTGACATGTCTTTCCAGGATACACTGCATGATTGA 42.34
chr21 15235874 15445874 si:dkey-11o15.10 chr21 15419007 15419043 CAAACCCAGTCAACCAGTGATCAGCATTTGCAATTCT 42.57
chr21 15235874 15445874 si:dkey-11o15.10 chr21 15419044 15419079 GAGAGCGGCATATATATGGAAGTACGGCTTTCAGCC 42.71
chr21 15235874 15445874 si:dkey-11o15.10 chr21 15419081 15419115 AAAAGTTCTGCGGCTCTTCCCTCAGAGGAAATCAC 43.00
chr21 15235874 15445874 si:dkey-11o15.10 chr21 15419116 15419150 ACATTTTGAATCATTAGCCCAGGTTCCTTTGGGCA 42.14
chr21 15235874 15445874 si:dkey-11o15.10 chr21 15419151 15419185 ACAGGCAAAACGTTCCTATCGCCTCACCCGGAGAA 46.58
chr21 15235874 15445874 si:dkey-11o15.10 chr21 15419190 15419230 AAATCCCAGCACTTCCAAAAGATTAGATACTGATGCCTTCA 42.07
chr21 15235874 15445874 si:dkey-11o15.10 chr21 15419316 15419356 AAGGTGTCTGGTATGATTCAACTAGATTGCACAGGAAATGG 42.28
chr21 15235874 15445874 si:dkey-11o15.10 chr21 15419428 15419468 ACCACCAAGCAGAAAATTCTGAGAGATATGGATGAAATGGT 42.09
chr21 15235874 15445874 si:dkey-11o15.10 chr21 15419495 15419532 TTTTCCCCACACAAGTTCCTCCTGACTAAAATGTCAGC 42.86
chr21 15235874 15445874 si:dkey-11o15.10 chr21 15419533 15419567 ACCCAAGGGAGTGGAAATTACTGACAGCCCATCCA 45.00
chr21 15235874 15445874 si:dkey-11o15.10 chr21 15419612 15419652 GGGGAGGAAAGAATGTAAGTGTAAGACTGTCCCTTTATGGA 42.55
chr21 15235874 15445874 si:dkey-11o15.10 chr21 15420755 15420795 TTGAAGTGTCAGAGTTTGGGCAAAGAGACAGAAATTTCTCA 42.36
chr21 15235874 15445874 si:dkey-11o15.10 chr21 15420860 15420900 TGAAGGTGACTAAATGAACAAGTTTTCAGGCGAACAAACAC 42.16
chr21 15235874 15445874 si:dkey-11o15.10 chr21 15420965 15421005 TGACTCCTCTTTCTAAATCAGTAGTGGGAGTATGGGACAGC 43.30
chr21 15235874 15445874 si:dkey-11o15.10 chr21 15421071 15421110 AAACCCTTTGTTTCATGATGCTAAAACAACGCACTTGAGA 42.21
chr21 15235874 15445874 si:dkey-11o15.10 chr21 15421205 15421245 ATTACAGTGTAGTACTTTGAATAGGGGTAGACATGGGCTCC 42.30
chr21 15235874 15445874 si:dkey-11o15.10 chr21 15421298 15421338 ATGCAATAATTCTGTCAACCTTCCTTCTGTTGTCGGTAACC 42.60
chr21 15235874 15445874 si:dkey-11o15.10 chr21 15421366 15421406 TGAGATCTACAAATTGTTTCTTCAAATGGGGTCACGAAGGT 42.19
chr21 15235874 15445874 si:dkey-11o15.10 chr21 15421407 15421441 CCCCTGCTGGAAGTGTTATGGATGTGGTCAGACTT 43.91
chr21 15235874 15445874 si:dkey-11o15.10 chr21 15421467 15421507 ATTAGACTCTAGTGGTGGAATAATAGCGTTTGCTACTGGGG 42.54
chr21 15235874 15445874 si:dkey-11o15.10 chr21 15421585 15421619 AAAAGCAAGAGGAACACAGAGGGAAGAGACTGTGT 42.30
chr21 15235874 15445874 si:dkey-11o15.10 chr21 15427505 15427545 TAATTATGCAAATCAATGCACATTCCACAATGTGGAACCCA 42.12
chr21 15235874 15445874 si:dkey-11o15.10 chr21 15427605 15427645 TTCCATGCCTTTGCTTTCAAAGGAATAATTTGCGTATTGGG 42.63
chr21 15235874 15445874 si:dkey-11o15.10 chr21 15427670 15427708 GCAATACTGCTTTAATCGGGTTGCCTAAAACATGACAGT 42.10
chr21 15235874 15445874 si:dkey-11o15.10 chr21 15429454 15429488 CGGTCATGGACAGTCTACAGTGTTGACGTGCTCTT 43.85
chr21 15235874 15445874 si:dkey-11o15.10 chr21 15429497 15429533 AAAATAAAAGAAACCGCTGACCCGTCTTCTTCCCATG 42.07
chr21 15235874 15445874 si:dkey-11o15.10 chr21 15429909 15429949 AATATCCCATGAGAATGCTTAATTTAAGCCGCTTGTCTCGC 42.86
chr21 15235874 15445874 si:dkey-11o15.10 chr21 15429968 15430008 TGGAAATTGGATCAGGTGTATAGACTGGATGTCTTTGCTCG 43.04
chr21 15235874 15445874 si:dkey-11o15.10 chr21 15430009 15430043 TATCACAATCCGTCGGGCTCCTAAACAAACACACA 42.61
chr21 15235874 15445874 si:dkey-11o15.10 chr21 15430046 15430086 AGTCCTATTTTGCTGGAAATGTTTTGAGCACTATATGCCCA 42.50
chr21 15235874 15445874 si:dkey-11o15.10 chr21 15430090 15430130 AGGCTATTTGATTTGATGAAGAACTTGGCCTGATCTACTGG 42.20
chr21 15235874 15445874 si:dkey-11o15.10 chr21 15430131 15430165 CGCCTTGATGTGGCAGATGTGTTTGTGAAGGCGTG 45.80
chr21 15235874 15445874 si:dkey-11o15.10 chr21 15430166 15430200 CAGTCGAAGCACAAAACCGAGAGACAGAGAGGAAA 42.60
chr21 15235874 15445874 si:dkey-11o15.10 chr21 15430201 15430241 GAGATAAAAGCAAGCAAGCGTTGTTGTCTCCTATCCTATGC 42.86
chr21 15235874 15445874 si:dkey-11o15.10 chr21 15430247 15430287 AAGTCGTGCAAACACAGACAAGAGATTAATCCTTTGTGACT 42.33
chr21 15235874 15445874 si:dkey-11o15.10 chr21 15430288 15430322 CATCAGGACTGCATCGGATGTTTCTTCTCTCTGCT 42.54
chr21 15235874 15445874 si:dkey-11o15.10 chr21 15430323 15430357 CACTGTCACAAACACAAAAGTTGCTTGCACTGCTT 42.18
chr21 15235874 15445874 si:dkey-11o15.10 chr21 15430461 15430501 TGAGAGTCAACACCTATATATGGTGGATTAGTGTGGTCCTG 42.12
chr21 15235874 15445874 si:dkey-11o15.10 chr21 15430504 15430544 AACCTCTGCTGGTTACTGCTGGTAATACACCATTTAAAACT 42.10
chr21 15235874 15445874 si:dkey-11o15.10 chr21 15430584 15430624 ATGCTTGAATCTGGCCTATATCTAGCATTTTGTCACTTGCT 42.24
chr21 15235874 15445874 si:dkey-11o15.10 chr21 15430650 15430690 ACCAGCCATAATTCTGCTTTTAACTGCCATAACACCTAAGT 42.32
chr21 15235874 15445874 si:dkey-11o15.10 chr21 15432329 15432368 GGGGATTTAAATTGGAAGGAACCTTCTTCATCTCAGCACA 42.55
chr21 15235874 15445874 si:dkey-11o15.10 chr21 15432369 15432408 TTCACATTTAAATGGTGTCAGACTTGTAACTGCCTCGACT 42.16
chr21 15235874 15445874 si:dkey-11o15.10 chr21 15432545 15432585 GATGTACAACTTCTCAGACGCAAATCCAAAAGCAAATCACA 42.11
chr21 15235874 15445874 si:dkey-11o15.10 chr21 15432713 15432753 TTTATACTGTGAGCTCTATGCGATCAACGTCATTGGTCAAG 42.11
chr21 15235874 15445874 si:dkey-11o15.10 chr21 15432799 15432839 TTGACATGTTAGGTGAAGACCACTGTACTGTCCTTGAAAAC 42.18
chr21 15235874 15445874 si:dkey-11o15.10 chr21 15432925 15432965 AACCAAAATGTGTTTGTTGATGCACGTTATGTGCAAACTTC 42.10
chr21 15235874 15445874 si:dkey-11o15.10 chr21 15432994 15433033 AAAATACCTGGCAAAACTTTGGAGATGTGCTGTATGTGTC 42.02
chr21 15235874 15445874 si:dkey-11o15.10 chr21 15433895 15433933 ATATACAGTTGATTCCCTCACAGAGCCATCAAATGCACA 42.20
chr21 15235874 15445874 si:dkey-11o15.10 chr21 15434237 15434271 AGTTCAATTCTTGGAGTTGCGGCTCTGTGGATTGC 43.79
chr21 15235874 15445874 si:dkey-11o15.10 chr21 15434272 15434308 CCTTCAGCAATGAGATTTGAACGGATCGGAACTGAAC 42.15
chr21 15235874 15445874 si:dkey-11o15.10 chr21 15434594 15434634 ATGACCTGCACAATATCATTATATGCATTACATGCCCCTGG 42.54
chr21 15235874 15445874 si:dkey-11o15.10 chr21 15434904 15434944 TCAGAACAGAGCTCTGTTTCTCACAATCTCAAGACTGTTCC 42.97
chr21 15235874 15445874 si:dkey-11o15.10 chr21 15435474 15435514 ATCTTGAATGGCTTTTCATCCAGAGAACTTCAAATGTGCAC 42.12
chr21 15235874 15445874 si:dkey-11o15.10 chr21 15435551 15435591 TTCAACACCTCCTCCTCTAACATCCTTTTAATCTGACACCT 42.36
chr21 15235874 15445874 si:dkey-11o15.10 chr21 15435610 15435650 TAGCCATTAAGACAGAAATTTGTGACGCAAGGAATGAATGC 42.09
chr21 15235874 15445874 si:dkey-11o15.10 chr21 15435673 15435713 AATTGCATAATGGCCTCTTGCCTATACTTTTAGTCAAGCCG 42.76
chr21 15235874 15445874 si:dkey-11o15.10 chr21 15435757 15435794 AAAATAAGCACAGCCACCTTTATGTTTCACCTTGCACC 42.64
chr21 15235874 15445874 si:dkey-11o15.10 chr21 15435820 15435854 CCCCTTCCAAGTCACATCAGTCCACTGCATGCTAA 44.19
chr21 15235874 15445874 si:dkey-11o15.10 chr21 15435868 15435908 TAAATCTTTAGATTTCATGACTCCTGACCCCTAAGCCGACA 42.39
chr21 15235874 15445874 si:dkey-11o15.10 chr21 15435909 15435943 GGGAAAATCAGATGTGCACCGAGCATCCTAATGTG 42.32
chr21 15235874 15445874 si:dkey-11o15.10 chr21 15435944 15435980 CAGGTTATTCTGTGCCAATACGTGAATGCGTTAAGCT 42.03
chr21 15235874 15445874 si:dkey-11o15.10 chr21 15436014 15436048 AAAATAAAACGGCAGCATGCTGCCATGAGCTGCCA 45.82
chr21 15235874 15445874 si:dkey-11o15.10 chr21 15436056 15436095 AATTACTGGCATACAGTACACTGGTACTATGATGCCATGC 42.11
chr21 15235874 15445874 si:dkey-11o15.10 chr21 15436096 15436130 ACTAAATCTGTGCTCAAACTGTGATGTGCCGCTTG 42.45
chr21 15235874 15445874 si:dkey-11o15.10 chr21 15436131 15436165 TCCTGCTGTGGAATGTACCAGTTTGCTCAAACAAC 42.31
chr21 15235874 15445874 si:dkey-11o15.10 chr21 15436166 15436200 TGGTATCAAGCTGGAGGAAATGGGAGCAATTGCAT 43.13
chr21 15235874 15445874 si:dkey-11o15.10 chr21 15436203 15436242 ACATAGAAGAGTCAAGCTGTTGTTTAAATCTGCTCCAGCT 42.11
chr21 15235874 15445874 si:dkey-11o15.10 chr21 15436448 15436487 CAGATGCAGGGAGACAGATCCTATCTGATACAAGTGATGG 42.67
chr21 15235874 15445874 si:dkey-11o15.10 chr21 15436510 15436550 TTAAAGCTCAGGCTTTTATGCTTGCATTGTTTCATCAGTGG 42.39
chr21 15235874 15445874 si:dkey-11o15.10 chr21 15436552 15436592 GGAACTCAAGACATTCCCTTTCACTCTCTGAAGGATAAAGC 42.20
chr21 15235874 15445874 si:dkey-11o15.10 chr21 15436630 15436670 ATACCTGGTTTCCTCTACAGTAAGTGTTCAACAAACATGGC 42.31
chr21 15235874 15445874 si:dkey-11o15.10 chr21 15436674 15436712 AAAAGCCTTCTTGGTGTATCCACAATGCATAAACAAGCA 42.15
chr21 15235874 15445874 si:dkey-11o15.10 chr21 15436762 15436802 AACAATGCCTGTAACGGAGGTAAAGTGTAAATGTGTATGCA 42.45
chr21 15235874 15445874 si:dkey-11o15.10 chr21 15437030 15437070 ATAAAGCATGAAGAGTGCCATATGTAGAGTCATCGCAAACC 42.40
chr21 15235874 15445874 si:dkey-11o15.10 chr21 15437177 15437217 TATCATTATCAGCTCTGCGATTTCGAAGATAATGCAGCACA 42.11
chr21 15235874 15445874 si:dkey-11o15.10 chr21 15437347 15437387 TACCCCAAAGAAGTCTGACTTCATTCAACATCCTTTTGTGA 42.04
chr21 15235874 15445874 si:dkey-11o15.10 chr21 15437388 15437422 AGTGGAGAGTGCCTGTCTGAGGCTGAAGTTAGTCC 44.54
chr21 15235874 15445874 si:dkey-11o15.10 chr21 15437476 15437516 ATTTACTGTAAGTGCCTTGAGACCAACCAGAAATACAAGCC 42.49
chr21 15235874 15445874 si:dkey-11o15.10 chr21 15437517 15437551 AGAAAAGCAAGTGGAGGAGATGTCACAGAAGTGCA 42.63
chr21 15235874 15445874 si:dkey-11o15.10 chr21 15437603 15437643 AGTCTCATGCTTGATGTGTAAGCAACAATGGTGTTCATTCA 42.73
chr21 15235874 15445874 si:dkey-11o15.10 chr21 15438054 15438094 AGTTACACCAACGGAGAGACATTTTATGCTTTAGGTAAGGC 42.19
chr21 15235874 15445874 si:dkey-11o15.10 chr21 15438185 15438225 AGGAAAGCATTAATGCAATGAGCTGAAGTGAATCATCATGC 42.23
chr21 15235874 15445874 si:dkey-11o15.10 chr21 15438259 15438297 AAAAGAATGTGTAACTACTTCCAGGGTGCTCTGAAACGT 42.25
chr21 15235874 15445874 si:dkey-11o15.10 chr21 15438298 15438335 AGCCACCGGCAATTATAAACTTTGCAGTCTTTAAAGGC 42.51
chr21 15235874 15445874 si:dkey-11o15.10 chr21 15438336 15438370 ATAAGCTGTTTTCGAGGTTTCGCTAGTCTCGGTCT 42.07
chr21 15235874 15445874 si:dkey-11o15.10 chr21 15438371 15438405 CTTGCTGCCTCCCTGTCTCTGTTACATCAGAATCA 42.39
chr21 15235874 15445874 si:dkey-11o15.10 chr21 15438415 15438455 AGGAGTTACTCTCGTTTAGTCATTTAGGAATGGCTTGGTGA 42.45
chr21 15235874 15445874 si:dkey-11o15.10 chr21 15438867 15438907 ACAAAGCGCAAATTAAGTCTTGCTTCTCGAAAGTAACACTC 42.01
chr21 15235874 15445874 si:dkey-11o15.10 chr21 15439188 15439228 TTCAAACACACAGGGATTCTTGCAAAACAGAAAATACCAGC 42.44
chr21 15235874 15445874 si:dkey-11o15.10 chr21 15439229 15439263 CTGGAAGAGATTCCAAGCTCTCTACCCTGTGGAGT 42.90
chr21 15235874 15445874 si:dkey-11o15.10 chr21 15439415 15439455 TTTTGAGCAATAAATCAAAGCAGCAACAACCAACACAGTCA 42.54
chr21 15235874 15445874 si:dkey-11o15.10 chr21 15440494 15440534 GCAACTTCAAACCTCACAATTTCTATTCCATGATTGCGAGT 42.08
chr21 15235874 15445874 si:dkey-11o15.10 chr21 15440562 15440602 ACACACTTCTGCACGATACAAATTGTGAATTCATCTCATGC 42.02
chr21 15235874 15445874 si:dkey-11o15.10 chr21 15440603 15440642 TCTTTTGAAACACCCATAAGAACATGAGGCGCAAATACAC 42.12
chr21 15235874 15445874 si:dkey-11o15.10 chr21 15440776 15440816 ACTCGACTATTTGGATTGATCATAATTGCTGCAATCAGGGC 42.76
chr21 15235874 15445874 si:dkey-11o15.10 chr21 15440817 15440851 AAAGTGCAGTGGGATTTACAAATGGGAATACGGGC 42.38
chr21 15235874 15445874 si:dkey-11o15.10 chr21 15440890 15440927 TTGATGTACAAACACTGGACCTGAAAGAAAGCACCTGC 43.22
chr21 15235874 15445874 si:dkey-11o15.10 chr21 15440928 15440966 ATGCTTCGAAGCCCACTTTAGATCAATTCGTTTACCACC 42.92
chr21 15235874 15445874 si:dkey-11o15.10 chr21 15440967 15441007 TCATGTGACATTCAATCTGTGATGCTGGCTTTCTGTAATCA 42.37
chr21 15235874 15445874 si:dkey-11o15.10 chr21 15441008 15441042 TATTAGCCAGACACACAAGGGGTGCAGTCATGTTG 43.03
chr21 15235874 15445874 si:dkey-11o15.10 chr21 15441048 15441088 TACAAATGACTCGTGAAGGCTTATGAATTTCACACTGACGT 42.19
chr21 15235874 15445874 si:dkey-11o15.10 chr21 15441089 15441123 CTGATTAAGACTCATTTGCAACACGACCGCGGCGC 45.67
chr21 15235874 15445874 si:dkey-11o15.10 chr21 15441125 15441165 TTAATAACTGAACCTGGGGCAGAATTGTAGCAAGAACAACG 42.72
chr21 15235874 15445874 si:dkey-11o15.10 chr21 15441176 15441216 ATAATACAAATGGCAAACTAATTGGCATGTGCCAAGCTTGA 42.25
chr21 15235874 15445874 si:dkey-11o15.10 chr21 15441233 15441273 AAACAATGATCTATCCATCATTAAACCATACACCAGCGGCG 42.73
chr21 15235874 15445874 si:dkey-11o15.10 chr21 15441307 15441347 TTTCCCTGAGCTACACTACTAAGAAAGATGATTCGTTGGCT 42.58
chr21 15235874 15445874 si:dkey-11o15.10 chr21 15441351 15441391 AAATTCAAACTCATAACTCATTCCAGTAACAGGGGTGTGCA 42.38
chr21 15235874 15445874 si:dkey-11o15.10 chr21 15441458 15441492 GCTTCATGCTGGTGTTTGTGGAAGGCCATAACCAT 43.97
chr21 15235874 15445874 si:dkey-11o15.10 chr21 15441558 15441598 TTATGTCCCACTATATGAATTTATGCCTCACAACGGCAACT 42.05
chr21 15235874 15445874 si:dkey-11o15.10 chr21 15442669 15442709 AATTGCTTGGTACAATATAAAAGGAACATAGGCTGACGGCA 42.45
chr21 15235874 15445874 si:dkey-11o15.10 chr21 15442710 15442744 ACTCTGGTTGCATGGGACGCAAAATAACTCACAAG 42.35
chr21 15235874 15445874 si:dkey-11o15.10 chr21 15442781 15442821 AACAAACATGAACGACTGAATACAGAAAGGTCCGAAACAGA 42.30
chr21 15235874 15445874 si:dkey-11o15.10 chr21 15442822 15442856 GTCCTTAAGTAGGTCTCAATAAGGCTGCAGGAGGC 42.45
chr21 15235874 15445874 si:dkey-11o15.10 chr21 15442909 15442949 ACAGACATAACAGCAAAAGGAGAACACGGATAAATGAACCA 42.31
chr21 15235874 15445874 si:dkey-11o15.10 chr21 15443580 15443620 ACACATGACAGTGTTACCCTATAACTCACAACAGCATTTGG 42.44
chr21 15235874 15445874 si:dkey-11o15.10 chr21 15443680 15443720 CTTTCATGACTTTGTATTTCACACCTGCGACTTCAAATCGG 42.22
chr21 15235874 15445874 si:dkey-11o15.10 chr21 15443903 15443943 TGACAACAGCTACATATTCATATCTGACCAGTACTGCAGCA 42.60
chr21 15235874 15445874 si:dkey-11o15.10 chr21 15444255 15444294 AGACGAGAGCATCTGCCATTTCTTCAGTCTTAATTCACTG 42.22
chr21 15235874 15445874 si:dkey-11o15.10 chr21 15444364 15444404 TCAGTGCACAATGATGAAATGTCGTTCTCCAAGTTATCAGA 42.13
chr21 15235874 15445874 si:dkey-11o15.10 chr21 15444596 15444636 TTCAGCCCAATTAAGTGATCAAGTTGTCACATTCTTGTGGC 43.15
chr21 15235874 15445874 si:dkey-11o15.10 chr21 15444743 15444783 CCAAACATGCTCAGATATAAGCTGCCAAATAAAGTTGCTGT 42.04
chr21 15235874 15445874 si:dkey-11o15.10 chr21 15445750 15445790 ACCAATCCTCATGTGTGTTTCTGTAACAGAAAGTTTAGGCA 42.29
chr21 15235874 15445874 si:dkey-11o15.10 chr21 15445869 15445909 ATTGTATCAAACAGCTAAAAGCACCAGACACTCCAACAAGG 42.85
chr21 37827271 38017271 ripply1 chr21 37827244 37827281 AAAGATGACTGGAGAACTGTAGAGGAGCCTAAATGGGT 42.52
chr21 37827271 38017271 ripply1 chr21 37827282 37827316 GGGGTGGACATCAGTGGGATGATGCAAACCTCTTG 44.75
chr21 37827271 38017271 ripply1 chr21 37827882 37827922 TGTCTGACAGCATTATTTACCATGTTTGGTGAATGTTGCAG 42.08
chr21 37827271 38017271 ripply1 chr21 37828035 37828074 TTTTGTGACCTTTGCATTTCACGTTCTCATCCTGTTTTGG 42.60
chr21 37827271 38017271 ripply1 chr21 37828075 37828109 TTTGTGGCCATCTCTCTCATTGGCTCTGTGGAGGG 45.37
chr21 37827271 38017271 ripply1 chr21 37828110 37828149 CTCAGTGAGTGAAAGATTGGAGAATGACAGGAAGTGGAAG 42.20
chr21 37827271 38017271 ripply1 chr21 37828212 37828252 ATTTCTTTGACTTTCCAATTTGGAAAGCAGTTGCACACTGA 42.31
chr21 37827271 38017271 ripply1 chr21 37828312 37828346 AAAAGCCTCGTCCTCCTTGAGAATGCGGGGAATAT 43.82
chr21 37827271 38017271 ripply1 chr21 37828505 37828545 ATAGTTCAAGTGGAATTACACATTACATCCCCATTGGCACT 42.10
chr21 37827271 38017271 ripply1 chr21 37828558 37828598 TGGTTTCTACCTAATGGCTTTGTATGCTTTAACAGCTGTCG 42.57
chr21 37827271 38017271 ripply1 chr21 37828651 37828691 TCTGGGTTTAGGTTTTGAACTAAGATGCATATGCTTTGGGA 42.18
chr21 37827271 38017271 ripply1 chr21 37828692 37828732 AAACAGATGACTGCATGTTAAAGAAGTGGAGCTGTTGTACA 42.38
chr21 37827271 38017271 ripply1 chr21 37828759 37828799 AATGGTAACCTGATTTGCATTATGGGTGAACTTCAACACCT 42.61
chr21 37827271 38017271 ripply1 chr21 37828800 37828837 TGACACTGGGCTCAATCTTTACAAAGCTGCAAGATACA 42.56
chr21 37827271 38017271 ripply1 chr21 37828958 37828998 TAAAGAATATGGTGCCCAGCTGTCAATGTGTGAAAAGTTTG 42.08
chr21 37827271 38017271 ripply1 chr21 37828999 37829033 GGGCAGTTGGGGTCTGAGATTTCAGACATTTCTCT 42.62
chr21 37827271 38017271 ripply1 chr21 37829102 37829140 TTTTGGCAACATCATAGTTCAGCCTATGGTCATGGTTGG 43.06
chr21 37827271 38017271 ripply1 chr21 37829187 37829221 GAGTGTGGATCGTGCCCGAAGCTCCTCCTTCCATG 46.90
chr21 37827271 38017271 ripply1 chr21 37829222 37829256 AGGTGGGTAGGTCACGAGATCTGGAAATGAGGGCA 45.69
chr21 37827271 38017271 ripply1 chr21 37829257 37829291 GCAGCCTCAGTTTCCGAGGACACATCGGCTAACAA 45.71
chr21 37827271 38017271 ripply1 chr21 37829308 37829342 CACACGGTTCTGCAGCGGCTCTTGCAGGAACAAAT 46.77
chr21 37827271 38017271 ripply1 chr21 37829343 37829377 GCGCTATGGCGAGGGTCGAAATTACCTTGCCTTGC 46.70
chr21 37827271 38017271 ripply1 chr21 37829378 37829412 AACAACAGCAGCAGCAAGGTCCAGTAAGCGGATAC 44.68
chr21 37827271 38017271 ripply1 chr21 37829465 37829499 GACAAGAGCCTCAGGGCCAGGAGTTGCAAGTTGAC 46.11
chr21 37827271 38017271 ripply1 chr21 37829551 37829585 GGAGGCACCGGGTCACTTGGTGGTAGTTGTGTCAG 46.99
chr21 37827271 38017271 ripply1 chr21 37829586 37829620 TGGGCAGATGCAGAATCCAGAAGACCTGCCCACTT 46.72
chr21 37827271 38017271 ripply1 chr21 37829621 37829655 ATGACCAAGCCAAGGTTCAGTCGCAGTACTTCCGT 45.28
chr21 37827271 38017271 ripply1 chr21 37829710 37829745 TTTTATGTGACTGGAGTCACCAACTCTAAGGTGCGA 42.02
chr21 37827271 38017271 ripply1 chr21 37829750 37829784 CAGAGGGCAGGTCCACGGTGCAGAGAATGAATGGA 46.70
chr21 37827271 38017271 ripply1 chr21 37829785 37829819 GGCAAAGTACACCAAGATGATGGGCTCAAGGATCT 42.86
chr21 37827271 38017271 ripply1 chr21 37829820 37829855 AAAGCAAGGTCATGTACGTTCTCTCAGCGAAAGACT 42.43
chr21 37827271 38017271 ripply1 chr21 37829882 37829916 GGGTCAAGGCCCATGCTCCTGTTACCAGTTCACCA 46.96
chr21 37827271 38017271 ripply1 chr21 37829985 37830019 GGGGCCACCTCCAGACTATCCTTTTAAAGGTATGC 42.76
chr21 37827271 38017271 ripply1 chr21 37830021 37830055 CTCTCCACCCAAACAGCAACAGCACCATCAGCCTC 46.31
chr21 37827271 38017271 ripply1 chr21 37830132 37830166 CCGGTACCAGCCACCACCTGAGTACGGCTCTTTTC 46.83
chr21 37827271 38017271 ripply1 chr21 37830167 37830201 GGTGAGTGTGCCTTAAAGGCTAAGAAGTGGGCTGA 44.13
chr21 37827271 38017271 ripply1 chr21 37830202 37830236 ATTTTGGGACTTTATGGGAACTGGTGCGATGCACC 43.78
chr21 37827271 38017271 ripply1 chr21 37830277 37830313 AAAACTTCAGGTGATGAGTCTCAAAACAGCCCTTCCC 42.98
chr21 37827271 38017271 ripply1 chr21 37830314 37830352 TTAAATGCTGGGACATGTTGTCAGGAAACCTGTTATGGG 42.89
chr21 37827271 38017271 ripply1 chr21 37830353 37830392 AAAAGCAAGTTTTGCCTGTTTCCCTGAATTCATTCACTGT 42.44
chr21 37827271 38017271 ripply1 chr21 37830457 37830497 TCACAGCATGACAGTTTGTCCATTATTGTTGTAGAGAACCA 42.14
chr21 37827271 38017271 ripply1 chr21 37830522 37830561 TTTTGTGAACGGTTGGTATGCAGTACATAGTCGTTTCACA 42.50
chr21 37827271 38017271 ripply1 chr21 37830562 37830600 ACAGTGACTGAATGTCTTGAAAGAAGCCGTTGGTTATGC 43.09
chr21 37827271 38017271 ripply1 chr21 37830687 37830727 TATTCTGCTCCTCAATAGGTCAAGTAAGGAGAGTTCAAGCC 42.50
chr21 37827271 38017271 ripply1 chr21 37830728 37830762 ACTCTCAAAGGTCCGTCCATCACCACAGCCCTTCA 46.20
chr21 37827271 38017271 ripply1 chr21 37830768 37830802 GGTTACGTCTGGAGGCTCTCTCTCCCGTGCTCAGT 46.96
chr21 37827271 38017271 ripply1 chr21 37830803 37830837 CTTCCACTCTCAGCAGCATCTTGGCTGCTTCCCAT 45.82
chr21 37827271 38017271 ripply1 chr21 37830841 37830875 CTTCCACCAATGGGTCATTCGGGAGAGCCACCCTT 46.87
chr21 37827271 38017271 ripply1 chr21 37830879 37830913 CATAGGTGCTCGAAGCTCACAGGGGCCTGGTTCTC 46.79
chr21 37827271 38017271 ripply1 chr21 37830920 37830954 GTGATCCATACGGCCCAGGCCATCCTCCTCATCAA 46.46
chr21 37827271 38017271 ripply1 chr21 37830955 37830989 CGGAGCCACGTGTTTCCACATGATCATTATGGGTC 43.50
chr21 37827271 38017271 ripply1 chr21 37831121 37831155 CCCGTGCCCAGCAGATGGTGGATATGCTGTCTGAA 46.92
chr21 37827271 38017271 ripply1 chr21 37831156 37831190 GAAAACCGCTTGCTTAAGCAAGAGCTGGAGGTGTG 44.15
chr21 37827271 38017271 ripply1 chr21 37831191 37831229 TGGGGAGAAAGTGTCCAAACTACAAAAGGTATGACTGTC 42.15
chr21 37827271 38017271 ripply1 chr21 37831273 37831313 AATTGGGGACCCTTGAGTAAGTGAGATAGAGAAAGACATGT 42.28
chr21 37827271 38017271 ripply1 chr21 37831316 37831355 AATGCTTGCTCAATTTAGGTCATAACCTGTACCACATCCA 42.25
chr21 37827271 38017271 ripply1 chr21 37831361 37831401 ATGAAACCATTTCCATGTCAGTGCAAATGTAGGTCAGTTCA 42.65
chr21 37827271 38017271 ripply1 chr21 37831601 37831641 ATAATAAGCTCTCAGATGACCAAGGATCAACTCTGGCATGA 42.48
chr21 37827271 38017271 ripply1 chr21 37831685 37831725 TAGGTGACACATCAAGAGTGACATCAACATCAAGAGTGACA 42.60
chr21 37827271 38017271 ripply1 chr21 37831728 37831768 TCAAAAGTGGAAGGCAATGTTGCATGCTATGTTTTAGTTGT 42.23
chr21 37827271 38017271 ripply1 chr21 37831769 37831805 ACAAAATCTGTTTTGTTGTTTCTGTGAGGCCTCAGCA 42.29
chr21 37827271 38017271 ripply1 chr21 37831810 37831849 AATCTCTTTACAGATGGAGACTGAGATCCAGATGGTGTCA 42.03
chr21 37827271 38017271 ripply1 chr21 37831850 37831889 GAAGCTTACGAGAACTTGGCTAAATCATCCACAAAGAGGG 42.67
chr21 37827271 38017271 ripply1 chr21 37831890 37831929 AAGCTCTTGAGAAGACCATGAGAAATAAGCTGGAGATGGA 42.63
chr21 37827271 38017271 ripply1 chr21 37831936 37831970 CAGGGTGCACGACTTCAACAGGGACCTACGAGGTG 46.73
chr21 37827271 38017271 ripply1 chr21 37832082 37832121 TTGTCACTGATCTCAAAACATGTTTGTGTTGTTCTTGGCT 42.02
chr21 37827271 38017271 ripply1 chr21 37832177 37832217 AATATGAGATCTCAGTGACCCTTCATAGACAGTAATGGCCC 42.36
chr21 37827271 38017271 ripply1 chr21 37832218 37832256 AGAGACATTCAAAGCCCAGAAAATTCACCGGAAACATTG 42.24
chr21 37827271 38017271 ripply1 chr21 37832365 37832405 TTACTCCCACATCAAATCAGTGTGCATGTTTAATACAGGCA 42.39
chr21 37827271 38017271 ripply1 chr21 37832406 37832440 GTGCTATGTGTTGCAGTTGGAGTCTGCAGAGCAAC 43.95
chr21 37827271 38017271 ripply1 chr21 37835665 37835705 ACTAACCCCTTAAAGACTGATCTGAAACACTCAGGATCTGT 42.19
chr21 37827271 38017271 ripply1 chr21 37835711 37835745 GCAACATTGTGGTGGTCCCACCTGGCTCCAACATT 46.63
chr21 37827271 38017271 ripply1 chr21 37835746 37835782 CTGCCATTCCCATTCAAAGAGGCTTCTTGTTCTTCTT 42.01
chr21 37827271 38017271 ripply1 chr21 37835861 37835901 TCTATTAGAGTCTAAACCAAAGCAACAGTCTCTCTGCCTCA 42.12
chr21 37827271 38017271 ripply1 chr21 37835902 37835936 TTTCTCTGTTGCTGTCAGCAGACTCACTCTTCCTG 42.51
chr21 37827271 38017271 ripply1 chr21 37835937 37835971 ATTGTGGCCACCTCTACGATCATGCCTCGCTGTTG 45.83
chr21 37827271 38017271 ripply1 chr21 37835972 37836012 TCTTAAGTCCAGCAGAAAACAGAGAAACCCTGATTTATGGC 42.37
chr21 37827271 38017271 ripply1 chr21 37836019 37836056 CCCAGACTTTAGGTCCATGGGGAGCTCCCGGAGTTTTA 46.71
chr21 37827271 38017271 ripply1 chr21 37836250 37836289 CCCCAGTCAAAACGTTTTAACTTTGATGCATACCTTGTGC 42.78
chr21 37827271 38017271 ripply1 chr21 37836384 37836424 ATCTAGAAGAGGGTCTTGATACTATTGAGAGGCACAAAGGC 42.42
chr21 37827271 38017271 ripply1 chr21 37836425 37836459 ACAGTGGGGAAAGGCATTTGATTCTGGAATGCTCG 43.61
chr21 37827271 38017271 ripply1 chr21 37836487 37836524 GGGGAAATATTGTTTTAACGTTTGGCCCACTTCCTTGA 42.23
chr21 37827271 38017271 ripply1 chr21 37836567 37836607 ATAATGGTCCTTTTATTTGGGCCAGCTTTTGACTTAACAGC 42.08
chr21 37827271 38017271 ripply1 chr21 37836608 37836646 ACATTGTGAGTTATGTCAAGAGTGCTCTTTGGGAACTGG 42.59
chr21 37827271 38017271 ripply1 chr21 37836671 37836706 TTTTGTTTTCCAATTTGCTGAGCAACCAGTCCCAGT 42.63
chr21 37827271 38017271 ripply1 chr21 37836718 37836758 TGTTTAAAGAGGCCTGGAATATGAGCTACACATTCTAGGGT 42.46
chr21 37827271 38017271 ripply1 chr21 37839671 37839705 AAAAGCACACCGCACCGCTTGACCTTTTATGGGGT 46.50
chr21 37827271 38017271 ripply1 chr21 37840104 37840144 TTTTGCATTGCTAGTTCCTGACTGCTTTCTTACTGTGTTCT 42.52
chr21 37827271 38017271 ripply1 chr21 37841198 37841238 AAACACTTGCTGTTGCTGTGCATATATCATTGTGCATATGG 42.32
chr21 37827271 38017271 ripply1 chr21 37841272 37841312 TTAGATTTGTCTCCTTCTCTCAACAGAACGAATGGAAACGG 42.07
chr21 37827271 38017271 ripply1 chr21 37841314 37841348 CAACAAGCAGCTCGCTGCAAAAGAGTGTGAGGGCA 46.74
chr21 37827271 38017271 ripply1 chr21 37841349 37841385 CAGAGGACAATCGTAAAACCATCTCACAGCTTCTGGT 42.45
chr21 37827271 38017271 ripply1 chr21 37841386 37841420 TCAGGGTGAGTGGACCTACAGGTACAAGAAACCCG 44.54
chr21 37827271 38017271 ripply1 chr21 37841484 37841524 GATTTGTGAACACAGATGGTAGTTGCAATAAATTGGGAGGG 42.03
chr21 37827271 38017271 ripply1 chr21 37841604 37841638 ATTCACTTCGTTCCACAACAGAGGACCAGCGCAGG 45.85
chr21 37827271 38017271 ripply1 chr21 37841639 37841673 CACATCGAGATCCGTGACCAGGCCTTAAACAACGC 44.87
chr21 37827271 38017271 ripply1 chr21 37841674 37841708 GCAAGCCAAAGTGGTCAAACTGGAGGAAGAGGTAA 43.16
chr21 37827271 38017271 ripply1 chr21 37842130 37842170 AAATATAGGCGACCATAATTGTGTGTATGCATACGTGTGCC 42.68
chr21 37827271 38017271 ripply1 chr21 37842277 37842317 ATGCTCTATCGTTTAATTCGTGGCGTAGAACAATGCATTCT 42.46
chr21 37827271 38017271 ripply1 chr21 37842327 37842367 TACAGTTTCATTATTTGAATGCACCAATCGAGATGCGAGCA 42.73
chr21 37827271 38017271 ripply1 chr21 37845057 37845097 AACAAGCGTTTGATTTACATTTCATTCAGTCACAACCCACT 42.01
chr21 37827271 38017271 ripply1 chr21 37845098 37845134 TAACCCACTTGAGTTCTTTCCATCCTCTCCTCATTGC 42.27
chr21 37827271 38017271 ripply1 chr21 37845135 37845171 TGCAGTTAAGATCTTCAAGCTTCAATGAACCGTTGGC 42.32
chr21 37827271 38017271 ripply1 chr21 37845172 37845208 CTTAACGTTCTCTGAAACCACACGGTCTTTGCTGAAG 42.11
chr21 37827271 38017271 ripply1 chr21 37845246 37845286 ACCTTCAAACCAAAGTATTGTTGATCTGTGCACTCAAGTGT 42.66
chr21 37827271 38017271 ripply1 chr21 37845287 37845323 TTGTAACAGTTGGAGTCTGTGGTTCAGCTCTTTTGGC 43.13
chr21 37827271 38017271 ripply1 chr21 37845324 37845358 GTGTTCCCAGATGGCCTTTTGGCTATCGTTGAACG 43.91
chr21 37827271 38017271 ripply1 chr21 37845364 37845398 TGCACCCTTGCGTCCCAAAATGCACAGAGCAGTTC 46.86
chr21 37827271 38017271 ripply1 chr21 37845399 37845433 CACTTTTGTTCTGCATGGTCACAAACACTCGCTTG 42.03
chr21 37827271 38017271 ripply1 chr21 37845434 37845468 TTCCCCTAACAAAGCCTCTTGAGTTGCCTGCCATG 44.72
chr21 37827271 38017271 ripply1 chr21 37845535 37845569 TCCATTACAAACGGGAGCCAAATACTTCTGCGCTC 43.31
chr21 37827271 38017271 ripply1 chr21 37845570 37845609 TCTCTCTCACTCACTTTTCTGTTATGTTGTCTCCCGAACT 42.38
chr21 37827271 38017271 ripply1 chr21 37845610 37845646 AAATTGGGGCATTCATTTTGGCTGCAATTACAACCAC 42.29
chr21 37827271 38017271 ripply1 chr21 37845647 37845681 TGGTGGAATTGAGTGATGTCGAAGAGAGAGAAGGG 42.02
chr21 37827271 38017271 ripply1 chr21 37845708 37845742 GGGGAGTTTCTGGTTGCGGTTTCAGCTGCAGCATC 46.89
chr21 37827271 38017271 ripply1 chr21 37845777 37845812 AAAAGCAGGTATATGTGGAAAAGGTGGAGCGGATGC 43.35
chr21 37827271 38017271 ripply1 chr21 37845818 37845852 GCTCTAGCACAGCTTCAGGCCGCCTGTGAGAAGAG 46.95
chr21 37827271 38017271 ripply1 chr21 37845853 37845887 AGAACAGCTTGAGCATCGGCTACGCACTCGACTGG 46.82
chr21 37827271 38017271 ripply1 chr21 37845888 37845922 AGAGAGAGCTGGAATCACTGCGAATGCAACAGGTG 44.36
chr21 37827271 38017271 ripply1 chr21 37846278 37846318 ATTTACCACATTTTGGTCCAGAACTATCATAGCAGCCTTGT 42.20
chr21 37827271 38017271 ripply1 chr21 37846973 37847013 TTTCAAATCTTAAATCAAACAGGTGAGCAAAATGCAAGCGC 42.06
chr21 37827271 38017271 ripply1 chr21 37847019 37847059 TACAATCAATCAGCTGTGAGAGTTTCTCCAACTCTCAAAGC 42.24
chr21 37827271 38017271 ripply1 chr21 37847067 37847103 AAAACACTGAGCATAAAATGCAGACTCAACACGTGGC 42.70
chr21 37827271 38017271 ripply1 chr21 37847123 37847161 AAAATGTGGTGCTTCCATTGACATTGATTCTTGAGCACA 42.26
chr21 37827271 38017271 ripply1 chr21 37848511 37848551 AACACATCAGATTCCAGAAGAAATAACTGGGGTAAGGATGC 42.19
chr21 37827271 38017271 ripply1 chr21 37848713 37848751 TCTTTCTGAATCTTTCCCCTGACCCAATTGTGAAAACCC 42.88
chr21 37827271 38017271 ripply1 chr21 37848887 37848922 CAGATTCTCTACATACCCGCTTCCTTTGTGTCCAGT 42.12
chr21 37827271 38017271 ripply1 chr21 37848923 37848961 TTTTAATGACCTCTAATCTGGAGGAAAGGTCATGGCACC 42.20
chr21 37827271 38017271 ripply1 chr21 37848996 37849031 TCAGAGAAGAGACGGAGCAGACAGCTGTATTCTTCA 42.60
chr21 37827271 38017271 ripply1 chr21 37849032 37849066 TTAGGTGCCCTGGCTTTTCTTCAACCTAGACAAGT 42.41
chr21 37827271 38017271 ripply1 chr21 37849209 37849249 TGCAAATGGAGAATGGAATTATGTCATCACAACACAATGCA 42.04
chr21 37827271 38017271 ripply1 chr21 37849252 37849292 TTAGGATTTTGAGACACGGGATATACGTTCACTGCATCATG 42.07
chr21 37827271 38017271 ripply1 chr21 37849827 37849861 TTGTCCGAAAACATCAACACAACGCGACTCACCCT 44.64
chr21 37827271 38017271 ripply1 chr21 37849910 37849950 TGTGTTTCTTCTGTTCACATAGCTATCTGATACGTTTGGCC 42.27
chr21 37827271 38017271 ripply1 chr21 37849972 37850012 ACGGATATGATTCTGCTCTTCTGATTTCTCTCTCAATCCCA 42.29
chr21 37827271 38017271 ripply1 chr21 37850046 37850080 GGAGTTCAGCACAGCGGCTCTGATGGAGCACCTAA 46.74
chr21 37827271 38017271 ripply1 chr21 37850085 37850119 AAAAGAGGAGAGGATTTTGGCCCTAGAGGCCGACA 44.76
chr21 37827271 38017271 ripply1 chr21 37850181 37850215 CGCTGCTTCTGTGGCCACACAGAGGTGGACACATA 46.98
chr21 37827271 38017271 ripply1 chr21 37850294 37850334 TGTTTGACATAAAACAATGCAAGTTTGCGAAGCATCAGTGT 42.64
chr21 37827271 38017271 ripply1 chr21 37850335 37850372 TAAACATCAACTGTAAAGTGCGCTACAGTGCCAATGTG 42.16
chr21 37827271 38017271 ripply1 chr21 37851619 37851656 CCTGCACATTAGCGACGAGCATATGGTTATGGATATGG 42.72
chr21 37827271 38017271 ripply1 chr21 37853207 37853247 TCATGATTGATTTCTGCATGTTTAACAGAGACACGTCGTCT 42.20
chr21 37827271 38017271 ripply1 chr21 37853248 37853282 GCCATCATTAGTCACTCACCCAGCAGCAGCTACGA 45.33
chr21 37827271 38017271 ripply1 chr21 37853283 37853317 CACTTCAGTGGAGGCTCGAATCCAGAAGGAGGAGG 44.91
chr21 37827271 38017271 ripply1 chr21 37853345 37853379 GCCTGGACATGGAGAGCCGGATCAAGAACCTGCAT 46.96
chr21 37827271 38017271 ripply1 chr21 37853380 37853414 GCTCAGATCATTGAGAAGGACGCCATGATCAAGGT 42.78
chr21 37827271 38017271 ripply1 chr21 37853455 37853489 GACACTCCGGCCATGAGGCCCTCCAAATCCCTAAT 46.65
chr21 37827271 38017271 ripply1 chr21 37853871 37853905 GTTCTGCTGGGTCCAGAGTTCCGTGGAGACTCTCT 45.76
chr21 37827271 38017271 ripply1 chr21 37853947 37853981 CCTCCACTCCGATGCCCCTAGCCACACACTCAAAG 46.82
chr21 37827271 38017271 ripply1 chr21 37854093 37854127 CCCGTCTACATTCCAGACCGCATCGCCGGTACATA 46.23
chr21 37827271 38017271 ripply1 chr21 37854205 37854245 AAGTTTATCTTTGCATTGCAACCTATGACAAGAACCAGCTG 42.10
chr21 37827271 38017271 ripply1 chr21 37854355 37854395 AGCATAAGATGCAACTCATGTATGCCTTACCTTGAACTTGA 42.14
chr21 37827271 38017271 ripply1 chr21 37854645 37854685 ACCCTTCTACTACCCCATAATCCAGCTTTAATATTCCACCT 42.06
chr21 37827271 38017271 ripply1 chr21 37858326 37858362 TTTTGGCGTGAGAATACTGCCAATAGCGTAAGTCTCA 42.43
chr21 37827271 38017271 ripply1 chr21 37859938 37859978 TTGGACATGGAGGTGTTCTTGAATTTGAACTTTTGTTGAGG 42.03
chr21 37827271 38017271 ripply1 chr21 37862028 37862068 TGCCTGAAACAGCAGAATTATAATAAACACAACTTGGTGGC 42.11
chr21 37827271 38017271 ripply1 chr21 37862072 37862111 AAAACATAAACCTCTGTGAGCTGACTGTGTCACTTTGAGT 42.26
chr21 37827271 38017271 ripply1 chr21 37862694 37862734 ATGATAAAATCATGAGTGAAAATCATCAGTGCGCATGAGCC 42.06
chr21 37827271 38017271 ripply1 chr21 37862793 37862833 TCTGGCTTAGAATGCAGATTAGTGGGATGTAACTATGCTGA 42.44
chr21 37827271 38017271 ripply1 chr21 37862874 37862914 TCAAGAGCACCATATAACATCTTTACCTTGGCTGCTATTGG 42.20
chr21 37827271 38017271 ripply1 chr21 37862953 37862989 CAGTGTTTCACAGCAGTACATTAGAGAGGAGAGCACC 42.39
chr21 37827271 38017271 ripply1 chr21 37862990 37863024 AGTGCAGAGTCTTCCTCCAGCATCAGTGGCAGCAC 46.91
chr21 37827271 38017271 ripply1 chr21 37863025 37863059 AGGACATGGACAGCGACATGGTGGAAATCCTCATC 44.07
chr21 37827271 38017271 ripply1 chr21 37863060 37863097 TGATCATCTTTTACTGTGCAGGTGAAGAACTCCACACA 42.19
chr21 37827271 38017271 ripply1 chr21 37863109 37863149 TACATTTCACATCAGGATGTTTCTGAACAAACACACCGACA 42.47
chr21 37827271 38017271 ripply1 chr21 37863321 37863361 AAATGTGGCACTTGAGTATCTAACAAAATGGTGACTAGCCG 42.59
chr21 37827271 38017271 ripply1 chr21 37863427 37863467 ATAATAAATTGTTGGGTGCAGCACGTTTTGAAGAGCAATGG 42.67
chr21 37827271 38017271 ripply1 chr21 37863468 37863502 ACCACCAGAAGTTCACATGTGTGTCCAGAAGCTCA 43.87
chr21 37827271 38017271 ripply1 chr21 37863506 37863546 TTCTGTATGTGAAAGTGTGAAAGTATGAGTGACCCAACTGG 42.10
chr21 37827271 38017271 ripply1 chr21 37863648 37863688 TCCTCTTGTCCTTTGTAAAAGACAAAATGGCTTCTTCTCCC 42.48
chr21 37827271 38017271 ripply1 chr21 37863741 37863781 TTTTAGAGCAGGGTCTAACCTAATTCAAGATTTCACACGCA 42.03
chr21 37827271 38017271 ripply1 chr21 37863821 37863861 TGAAACCCTCAGATTTCATGGCTTTCATAATCTCAAGTGCT 42.31
chr21 37827271 38017271 ripply1 chr21 37863892 37863926 CACTGGATGCAAGTTTGCGGGTGGTTTTCGGCTTG 46.17
chr21 37827271 38017271 ripply1 chr21 37863927 37863961 ACGTCAATGTGACGTCTGTTGGAATCGTGTGTGTT 43.17
chr21 37827271 38017271 ripply1 chr21 37863964 37864004 TCTGGAACGTGTCACATATAAAGTGTTTGCACATCTGATCA 42.11
chr21 37827271 38017271 ripply1 chr21 37864005 37864039 ACGTTCCTGTAATGTTCCCAGACAGACGCCATATC 42.51
chr21 37827271 38017271 ripply1 chr21 37864043 37864083 ATTCAGCTGATTTACCTCCTGAATTGATGTGTTTGTCAGGT 42.27
chr21 37827271 38017271 ripply1 chr21 37864084 37864118 GCTTCTGCACACAGAGCTCTCGTAGGGGCTGTTTG 45.97
chr21 37827271 38017271 ripply1 chr21 37864119 37864156 CTGGCCTTTAGTATTCGTCGTTTACGTACAGACGAACG 42.51
chr21 37827271 38017271 ripply1 chr21 37864212 37864252 ATTAAAATAGCGTTTACACAGCTGTTCACAACATTGAGGCC 42.18
chr21 37827271 38017271 ripply1 chr21 37864264 37864304 TTTTAAACAACATGCTCACAGGGTCTGCGTTTAGATCATCA 42.55
chr21 37827271 38017271 ripply1 chr21 37865391 37865428 GTAAACACCACTGTTTACCAGAGAAGGGTATGAACGGA 42.04
chr21 37827271 38017271 ripply1 chr21 37865429 37865463 GGTCGGAGCCAGCTGCAGATAGGCTGTTCAATTCA 45.72
chr21 37827271 38017271 ripply1 chr21 37865499 37865539 ACACACACATGCTTGTCTCAATCTTATGAACAGCTGAAACC 42.93
chr21 37827271 38017271 ripply1 chr21 37865560 37865594 CCCCTGCAGGACACACAATTCATCACCGTTTAACC 43.80
chr21 37827271 38017271 ripply1 chr21 37866056 37866096 AGATAGTTTCCGTTAGCATTCCAACGTGTTCTGATTTGAGC 42.66
chr21 37827271 38017271 ripply1 chr21 37866293 37866333 GAATTCATTTCCGAGTAATGAAGGATTCCGAGTTCGTCTCG 42.34
chr21 37827271 38017271 ripply1 chr21 37866431 37866471 TCTGAACATATCCAGGGTTGTAAGATCAGCCATTGTCAAAA 42.01
chr21 37827271 38017271 ripply1 chr21 37866472 37866511 CGCTCAACAGAGAGCTTGTCTTATTTGAGTGCAAATGAAG 42.14
chr21 37827271 38017271 ripply1 chr21 37866512 37866546 ACAATGGACCTAAGAGTGGATCGAGACAATGGTGG 42.26
chr21 37827271 38017271 ripply1 chr21 37866552 37866592 ACATTACTACCTTTTAACATCCAAAACACTGCAAACGGGTG 42.01
chr21 37827271 38017271 ripply1 chr21 37866609 37866649 ACACAGAAGAAAACAGTCAATGGTTGACATCAGGCTAATCT 42.18
chr21 37827271 38017271 ripply1 chr21 37866650 37866687 GCTCATGTGAGTTGACATCAGTTTGTTCCACCTAAAGC 42.20
chr21 37827271 38017271 ripply1 chr21 37866688 37866722 TCGGTCTCGCTTCTCGATGGTCTTGCTTTGTTAGT 43.59
chr21 37827271 38017271 ripply1 chr21 37866723 37866757 CGCTAAATGAGAATGTGTCGTAGCCCGTCTGAGTA 42.21
chr21 37827271 38017271 ripply1 chr21 37866782 37866822 ATTCTTGTTATTTGTATCTACCCTTTTGTCCCGTCGATGGG 42.13
chr21 37827271 38017271 ripply1 chr21 37867093 37867127 TTTTCATGCACCGTGTGGAAAATGATCATCGCCCT 43.72
chr21 37827271 38017271 ripply1 chr21 37868169 37868203 CCCCATAGACGGCTCTTGAGGAGAACAGTTCCTCA 44.45
chr21 37827271 38017271 ripply1 chr21 37868348 37868386 AAAACCTGAGGCTCATTAAAGCATGCAGAAAATCTCAGG 42.03
chr21 37827271 38017271 ripply1 chr21 37868416 37868456 ATCAAATAACACCATCCCAAAACATGCTGGAGTTCTTTCAC 42.01
chr21 37827271 38017271 ripply1 chr21 37868487 37868527 GAGTCAAGGCAGACATTTAAATCTCCTTCTGATCACAGTCC 42.19
chr21 37827271 38017271 ripply1 chr21 37868528 37868565 TCTACAGGAGCAGCCTTTTACCATTATTGTCCAGGAAC 42.21
chr21 37827271 38017271 ripply1 chr21 37868566 37868600 AGGAGTGAGCGTAGTGTTGAGGAGTGTGAGGGTCA 45.40
chr21 37827271 38017271 ripply1 chr21 37868610 37868644 CCAGAGCCAGCCGTTGAGAAGACAGGCAGACACTA 46.36
chr21 37827271 38017271 ripply1 chr21 37868690 37868724 GCCTCTCCAGACCTGCGATCCTCCTGCTCATCTTC 46.35
chr21 37827271 38017271 ripply1 chr21 37868725 37868759 ACCACCTTAACCAATCAAAGCACAGCTAGCCAGAG 43.05
chr21 37827271 38017271 ripply1 chr21 37868760 37868800 TCTGCATTCATACACGTACAGTACATCACAAAACTGCTCTT 42.07
chr21 37827271 38017271 ripply1 chr21 37869002 37869042 AAGAAAAGAATGACAAAGTGCTGAAGAACTAACCTGCCTGC 43.09
chr21 37827271 38017271 ripply1 chr21 37869043 37869077 GGAGCACCATGAACTCAACAGCAGTACCAGCATCC 44.74
chr21 37827271 38017271 ripply1 chr21 37869078 37869112 TCTTCAGGACTGAGCCAGACCTCCTGTTGGACACT 45.54
chr21 37827271 38017271 ripply1 chr21 37870510 37870550 TCTTTCAAAGGCTCATATTTTGTTGGAGCCATTTAAGCTGG 42.05
chr21 37827271 38017271 ripply1 chr21 37870693 37870730 ACAAAGAATATGTTTAACCCCAGTTGGCCTCAGTACGA 42.15
chr21 37827271 38017271 ripply1 chr21 37870731 37870771 TATACCAAAGTGCATCTACTTTGGGCAACAGATGAAAGACA 42.09
chr21 37827271 38017271 ripply1 chr21 37870810 37870849 AAAACTAAATGGATTCTGGGATGCTGTACATGGAGTTCCA 42.14
chr21 37827271 38017271 ripply1 chr21 37871155 37871195 AAAGTAAACCCTATGATTCACTTTCACCTTGTCCTGCTCTG 42.21
chr21 37827271 38017271 ripply1 chr21 37871196 37871230 ATCAGGTTGAACCTCTACAGCCTGTGAGGGACGGT 45.75
chr21 37827271 38017271 ripply1 chr21 37871252 37871286 AAAACAAGACAGAGACAGACCGAGCAGTCCACATT 42.56
chr21 37827271 38017271 ripply1 chr21 37871287 37871327 GAACATCAGTTATGTGAACAAGTCCGTTCAAAAGGAGCAGG 43.03
chr21 37827271 38017271 ripply1 chr21 37871328 37871365 AAACAGGAACTAAAAGCACAAGCACTTCACATGCTTGG 42.66
chr21 37827271 38017271 ripply1 chr21 37871366 37871400 TTAAAAGCGGTAGCGCTGAATTCAACCAAAGCTCA 42.31
chr21 37827271 38017271 ripply1 chr21 37871401 37871435 AAGCTCTGATGTGAATCTGCTGACATGAAAGCTGC 42.23
chr21 37827271 38017271 ripply1 chr21 37871436 37871470 ATCAGCTCTGAAAGCCTGGCAAGAAGCAAACAGGA 44.50
chr21 37827271 38017271 ripply1 chr21 37871471 37871510 GGGCTTTAAAGCTCAAAACAAATGAAGCTGAGTATCCCAG 42.20
chr21 37827271 38017271 ripply1 chr21 37871575 37871615 AACAGAATAGCAATCAGATGCGTTTTCCAAATCCTTTCAGC 42.25
chr21 37827271 38017271 ripply1 chr21 37871910 37871950 TTTCTCAGTGTCCGTATACATGCTCGTTCATGAGAGAATCA 42.49
chr21 37827271 38017271 ripply1 chr21 37872019 37872058 GTTTCAGCTTAATGCCTTTCCCGTTCTGAAATCGTTTTCT 42.22
chr21 37827271 38017271 ripply1 chr21 37876903 37876943 ACTGTTGAATAAAGCTGTTATCTTTGTTTTGTGTGCGCACA 42.33
chr21 37827271 38017271 ripply1 chr21 37877208 37877248 AAAATCTTCCGAAAGTAAAGCCACTGACAATGTGGAAAACG 42.24
chr21 37827271 38017271 ripply1 chr21 37877249 37877289 TAAATGCTTGGTTTTAAAGCGCTCCACATGCTTAGTTAGTG 42.04
chr21 37827271 38017271 ripply1 chr21 37877292 37877332 TTACCAGTGAATTCAACCAAAGCTCTGAACCAAAACCAAAC 42.28
chr21 37827271 38017271 ripply1 chr21 37877333 37877368 AATGGGACAGTAAAGCTCAAAGCAAATGAAGCTGGT 42.07
chr21 37827271 38017271 ripply1 chr21 37877372 37877406 GGGTTAGCAAGAGCGCAGGACGTGCAGGATGAAGA 46.98
chr21 37827271 38017271 ripply1 chr21 37877570 37877604 GTGACAGGTGGACGTCCAACACTGCGGCTATTGTG 46.20
chr21 37827271 38017271 ripply1 chr21 37877605 37877639 GACAGAGCAGGAAAGGCACGGACACAAAAGGAGCT 45.90
chr21 37827271 38017271 ripply1 chr21 37877714 37877754 AGTAATCTATTCTGCTCTCTAGTGGATGTTCGGTGGAAGTG 42.31
chr21 37827271 38017271 ripply1 chr21 37877755 37877792 AGGCATGTATATGAAGAAGGAGATAGGCGCTGATCAGG 42.91
chr21 37827271 38017271 ripply1 chr21 37877923 37877963 TGCAGGACCATAATATAGTAAAACTCTGACCTGTTGCAGGA 42.53
chr21 37827271 38017271 ripply1 chr21 37879259 37879299 AACGAGTTCAAACAGATGCCATTAAAACAGGTAACACTGGA 42.53
chr21 37827271 38017271 ripply1 chr21 37879457 37879497 TTGCCTCTCATGGTTGAGGTATACCTTTGATGAAAATCACA 42.01
chr21 37827271 38017271 ripply1 chr21 37879505 37879545 TTCATCTTTTAAGTGGGAGATTTTGCATAATTGGTGGCTGC 42.21
chr21 37827271 38017271 ripply1 chr21 37881421 37881460 TGCTGGCGAACTGTGAATTATGAAATGCCAAAATGTATCC 42.38
chr21 37827271 38017271 ripply1 chr21 37881562 37881602 CTATTTAGTCCAGTCCACATAGTACCTACACTGAACCAGGC 42.46
chr21 37827271 38017271 ripply1 chr21 37881750 37881790 TCCAGGTGTGCCTGAGTATATTTGTCTAATTTGTTCAGGTG 42.08
chr21 37827271 38017271 ripply1 chr21 37881832 37881872 AGTGTATATACACACACCTTACACTTATACGTTGGGGCTGG 42.60
chr21 37827271 38017271 ripply1 chr21 37882017 37882051 TTTTCGACCCAGCTTAATGCATTACATGGGCTGTT 42.19
chr21 37827271 38017271 ripply1 chr21 37882134 37882174 ATCAGCAAGATAACTAGCAGTGATTCGCTTCAAAGAGAACC 42.30
chr21 37827271 38017271 ripply1 chr21 37883882 37883920 AAAAGTAAAGTGGACTTACGGAGTCTGAGAGTAGGCTGT 42.35
chr21 37827271 38017271 ripply1 chr21 37883947 37883981 GGGGAGTTCGCCCAAAGCCCTGGTCACTATAAGAC 45.47
chr21 37827271 38017271 ripply1 chr21 37884141 37884181 TAAATTTGGGATTTGTCCAATTTGTGTGTCTGTCAGGTTGC 42.35
chr21 37827271 38017271 ripply1 chr21 37884225 37884263 ACCAGTTATTGAAACATCTGGCTATGTGAGGCTTCTTCA 42.12
chr21 37827271 38017271 ripply1 chr21 37884264 37884298 ATTTACCTGCACAGGCTCTCTGAATGCTTCCCTAT 42.25
chr21 37827271 38017271 ripply1 chr21 37884299 37884333 CCCAGGACCCTTGGTGCACATCCCACATTGATGAA 45.94
chr21 37827271 38017271 ripply1 chr21 37884334 37884368 GTGTGTTTGGAGAACAGAGGACGTGGACTCAGATC 42.65
chr21 37827271 38017271 ripply1 chr21 37884486 37884526 GGCAATTGATTGATATGACAGGAATGCAGAATTTCAGCAGT 42.09
chr21 37827271 38017271 ripply1 chr21 37884706 37884746 AAATAATCTGATTATTTGCTGTGCACACAGGCAGGAAAACA 42.01
chr21 37827271 38017271 ripply1 chr21 37884769 37884804 AAAAGAGCTTCGCTGAAACATGCTACCAAAATCGCA 42.54
chr21 37827271 38017271 ripply1 chr21 37885053 37885092 ACTCTTCAGGGTTTTCAAACTGAATAATCCTCCCTCACAC 42.15
chr21 37827271 38017271 ripply1 chr21 37885300 37885340 AGACTGGTTGTTGTCATGCCTATGATGATTGTGAATTGTGC 43.06
chr21 37827271 38017271 ripply1 chr21 37885822 37885862 AGGGACGCAGCTCAAACAACTTTAAATATTCGAAATGTGTG 42.13
chr21 37827271 38017271 ripply1 chr21 37885875 37885915 TTAACGCAGGTTAAGTTAAGGCATTTTCACATAAACACCGG 42.01
chr21 37827271 38017271 ripply1 chr21 37885916 37885950 TTACCTGTCAGTGCCAGTCTGTCGGGGATGTGCAT 46.36
chr21 37827271 38017271 ripply1 chr21 37885952 37885986 CTGTAGGCAGCAGGCAGATCTTCAGCAGGTCTGGG 46.84
chr21 37827271 38017271 ripply1 chr21 37885987 37886021 ATGAACATGTTCTGCTGTCTGAGCAGTTGGACCGA 44.02
chr21 37827271 38017271 ripply1 chr21 37886032 37886066 CTCGGGCACGCGCATCTTCTTGTTGATGACCTCAG 46.23
chr21 37827271 38017271 ripply1 chr21 37886094 37886128 GCGGACCGTCACCAAAATACCCCGGAGATGCCATA 46.87
chr21 37827271 38017271 ripply1 chr21 37886129 37886163 ACAACCCCTGGTGCCAGTAAAGGGAATTAAACCGA 44.09
chr21 37827271 38017271 ripply1 chr21 37886164 37886199 CAGCACGGCCTAACAATAAAAGTTAAGCTGCGTACG 42.58
chr21 37827271 38017271 ripply1 chr21 37886261 37886301 AGGTAAGTTAGCCAGTATTCAAGACAGAACCTGTTTGGTTG 42.15
chr21 37827271 38017271 ripply1 chr21 37886305 37886345 TAAGTTAACGTTAGCAGCAGTCTATGACCCTTGTGTTCAGA 42.59
chr21 37827271 38017271 ripply1 chr21 37886346 37886383 TCTACAGGTCAACCATCAAAATCCGTTCACTCATGACC 42.39
chr21 37827271 38017271 ripply1 chr21 37886449 37886488 ATATTCACATAAAGCAAACAACCGGACGGGAACATTGAAC 42.14
chr21 37827271 38017271 ripply1 chr21 37886489 37886523 TGACACCTGTTGATAACCACTCGTGGGGCTAAATC 42.69
chr21 37827271 38017271 ripply1 chr21 37886524 37886558 TGTCAACTCACGCCTGTAAATGTGTTCACGGCTTA 42.96
chr21 37827271 38017271 ripply1 chr21 37886572 37886612 GGTTTCAGGTTTAAAGCAAGACCAGTTTAAATGTACCAGCG 42.26
chr21 37827271 38017271 ripply1 chr21 37886668 37886708 AGTTCTTTAAACTTCTTCCATAGAGCTGTGTTCAACCCACC 42.29
chr21 37827271 38017271 ripply1 chr21 37886715 37886749 CGGCTCACGTCGACTGACGTACGTGACGTCATGTA 46.10
chr21 37827271 38017271 ripply1 chr21 37886750 37886784 GCTGCACGCAAAAGTAGGCGGTGCAAACTCTGTCA 46.80
chr21 37827271 38017271 ripply1 chr21 37886793 37886833 TATTAACGTGCTGTGCGTAGAATAATGATTTCAGCAGCAGA 42.28
chr21 37827271 38017271 ripply1 chr21 37887420 37887457 AATCAGTCATCTGTTCAGATTCAGGTAAATCGCTGGCT 42.19
chr21 37827271 38017271 ripply1 chr21 37888901 37888941 AAAAGGAAATTGGCACTTGGAACATTCAATCAACAGTGTGA 42.22
chr21 37827271 38017271 ripply1 chr21 37889313 37889353 TTTCCAAACATGTCAATCTCATTGGAAGCTCCGTTAACAGA 42.44
chr21 37827271 38017271 ripply1 chr21 37889386 37889426 TGTTATGGAAGACTCCAAAGGCTTCAAGTTGTTCTTGAAGT 42.27
chr21 37827271 38017271 ripply1 chr21 37889487 37889527 TTTTCTTTGGGTGACATATCATAAACAAGCCTGTGTGTCGA 42.42
chr21 37827271 38017271 ripply1 chr21 37889528 37889566 AACACAAAGCACTCAGGAATAAAAGTGAGCTCACAGAGC 42.95
chr21 37827271 38017271 ripply1 chr21 37889631 37889670 AAAATAGACTCGAGCATCAGTTCACGATTTACGCAAGTGA 42.23
chr21 37827271 38017271 ripply1 chr21 37889946 37889986 AAGCATATATTAAGCATGTAAACAAAGCCTGTGGCTCCTGT 42.49
chr21 37827271 38017271 ripply1 chr21 37889987 37890025 GGCACATTCTTACTAGCACGAATGCTAGACCAAATGAGT 42.47
chr21 37827271 38017271 ripply1 chr21 37890045 37890084 ATGAACACAAATACACTCTTCACACGTACGGTTCAGTCTT 42.05
chr21 37827271 38017271 ripply1 chr21 37890105 37890145 ATAAACCACGCTTGACATTATCTTCAAGTCTTGCTACAGCC 42.58
chr21 37827271 38017271 ripply1 chr21 37890166 37890206 ACTTGTTGCTTCATGCGTCATTATAGCGTTCAGTCATAACT 42.40
chr21 37827271 38017271 ripply1 chr21 37890207 37890241 TACAACCCACCGAAGCTACAAACAGTCCAGCTAAA 42.44
chr21 37827271 38017271 ripply1 chr21 37890242 37890281 GCTTGCCATTAACTACAAGCGAGTTGGCTAAATCTTTTCC 42.41
chr21 37827271 38017271 ripply1 chr21 37890300 37890337 AAAACTGATCTGCAGTCTGTGCTAGCCTTTATCAACGC 43.08
chr21 37827271 38017271 ripply1 chr21 37890369 37890403 AAAAGACAGCCTGTCAGGGCATTGTGGGATTGATT 43.37
chr21 37827271 38017271 ripply1 chr21 37890404 37890438 GTTGTGGCTGGAGCTAAAGGCCCACGAGACATAAG 44.56
chr21 37827271 38017271 ripply1 chr21 37890737 37890777 ACAACTCAGTGACTCTTTTGAAATGTCACCTGGATTGATGC 42.82
chr21 37827271 38017271 ripply1 chr21 37890778 37890812 AGCGATATTGTCCCATCACAAGTCTAAAGGTGCGG 42.87
chr21 37827271 38017271 ripply1 chr21 37890852 37890889 TTTTCAAGCTTACACCAGAAGTGACTTTCAAAGCGAGC 42.25
chr21 37827271 38017271 ripply1 chr21 37890890 37890925 AGCTTTCTGTTGGTCAGCATGGCAAAATTGTATGGA 42.25
chr21 37827271 38017271 ripply1 chr21 37892239 37892273 GGATCGTCAAGCACACTTGTTCCTTTCTGTGTGCT 43.48
chr21 37827271 38017271 ripply1 chr21 37893085 37893125 TAAACTGTGGATGTTGGGAACAATTACACTTTTGACCCTGA 42.33
chr21 37827271 38017271 ripply1 chr21 37893405 37893439 TGGGTAATCATTTGCCCTCGTGTGAATTTTCCCGT 43.26
chr21 37827271 38017271 ripply1 chr21 37893462 37893502 ACTTTGCAGAACAATAGTAATTGTGACCACACCTTAAGCCA 42.45
chr21 37827271 38017271 ripply1 chr21 37893503 37893537 AATTTCCCAGTCACTCAAGTGAAGTTGGCAGTGTG 42.15
chr21 37827271 38017271 ripply1 chr21 37893540 37893580 AAGTTATTTACATATTTACCGCAACGGCAGCAGTTCATTGG 42.10
chr21 37827271 38017271 ripply1 chr21 37893619 37893653 AGTAGACGGGCAGTTTGGTTGACTAGTTCGAGCAC 43.89
chr21 37827271 38017271 ripply1 chr21 37893654 37893689 AAGCTGTACACACAGACACATAGTGATGAGAAGGGG 42.10
chr21 37827271 38017271 ripply1 chr21 37893691 37893731 ACACGTTGAGGACAAGCAGCATTATAGTACTGTATAGCACC 42.95
chr21 37827271 38017271 ripply1 chr21 37893732 37893766 TGGGTGATGTCAAAAGCCACAGAATGCTTTGCACT 43.85
chr21 37827271 38017271 ripply1 chr21 37893835 37893875 AAAACTAAGGGCCTGGAATGTTGTGTTATCCAATGATTGGG 42.95
chr21 37827271 38017271 ripply1 chr21 37896069 37896107 TGGGGCAGATGCTTTAGAAGAGTTTATGCTAGAGGAAAG 42.01
chr21 37827271 38017271 ripply1 chr21 37898776 37898816 TTCACAGAGCTTCCTATAGGTAGCGTCAATTCCCAATTACC 42.80
chr21 37827271 38017271 ripply1 chr21 37898817 37898851 CAGCACCAACAGACACCGATAAATGGCAAGAAACA 42.48
chr21 37827271 38017271 ripply1 chr21 37898858 37898898 CGGGTCTTCTGAAATCATTAAGTCTTAACGATATGGTGCCA 42.08
chr21 37827271 38017271 ripply1 chr21 37898904 37898943 TGCAAATTGAATTATGGAATGTCTAAGCAGCCACATCAGG 42.01
chr21 37827271 38017271 ripply1 chr21 37898944 37898981 CGATTGTTTGTGATAGTTTGCATCTTCCAGTGCAGTGT 42.20
chr21 37827271 38017271 ripply1 chr21 37899006 37899046 AATCACAAGAAGAGGACAGTATGCAAACTTCCACGATACAC 42.25
chr21 37827271 38017271 ripply1 chr21 37899047 37899085 AGATTTGGCACATCATCTTGTTTTGTCCCCAAAACAACC 42.72
chr21 37827271 38017271 ripply1 chr21 37899097 37899136 AGTAGGTTCTGAAGCTTGATGCTTGATGGGATTTTGAACT 42.35
chr21 37827271 38017271 ripply1 chr21 37900578 37900618 ATTGGTCGTAGTGAACAGTCGAAAGACTATTGAAGATGTGC 42.18
chr21 37827271 38017271 ripply1 chr21 37900625 37900665 AGGGTAAGAATCTTGCTGTTTCTCTTCAACCACATTTACCA 42.08
chr21 37827271 38017271 ripply1 chr21 37900726 37900766 AGCACAATCTCCTCATATTTTGGTGGAGGATCATTGTATGG 42.15
chr21 37827271 38017271 ripply1 chr21 37900767 37900801 AACTGTCGTCTCATCGCTGCTGCTTTCTAAATGCC 43.52
chr21 37827271 38017271 ripply1 chr21 37900831 37900865 GTCGCCCCAGACAACTGGGAGGCCACAGATAAAGA 46.54
chr21 37827271 38017271 ripply1 chr21 37900866 37900904 TGGATCTTGAACATATAGCGAGCGATTGTTCTGTGAGTG 42.27
chr21 37827271 38017271 ripply1 chr21 37900967 37901001 CCACCACACTGAGCCTGTCATTGGCGTGGAAGTTC 46.35
chr21 37827271 38017271 ripply1 chr21 37901052 37901087 GGTGTTCCGGTTTGCCAGATAGCGGTTCTGGGTGTA 46.70
chr21 37827271 38017271 ripply1 chr21 37901097 37901131 CCAGCGAGTGATGGACAGCCGCCAGATGATGAAGA 46.76
chr21 37827271 38017271 ripply1 chr21 37901169 37901203 CACCATGTTCCCAAAGTCCAGCCGCTCGGAGTTTG 46.52
chr21 37827271 38017271 ripply1 chr21 37901204 37901238 AATCGGCATTGCTATTCACTGTGTAGATGCTGCGG 43.51
chr21 37827271 38017271 ripply1 chr21 37901241 37901281 TTTCCAGAACTCCATCTGTGATTGGATAAAACAGGGAATGC 42.59
chr21 37827271 38017271 ripply1 chr21 37903656 37903696 ACTGCCTGTTGATAATGGTTTGATTGCGTGTATGTATCACG 42.85
chr21 37827271 38017271 ripply1 chr21 37903819 37903859 ACACAGTAGCATTAAACAAAATATGCAAGTCCATAGGGCCA 42.48
chr21 37827271 38017271 ripply1 chr21 37903860 37903896 AAAGTCATGCGGCATCTAATGGAAACACCCACTTATG 42.02
chr21 37827271 38017271 ripply1 chr21 37903942 37903982 TTACCGTTTGTTCCTTGTTTTCAAATACTTCATTGGCCTCC 42.06
chr21 37827271 38017271 ripply1 chr21 37903983 37904017 TCAAAACTGCAGCTCTCCTCAGCACACTCCCTCTC 45.13
chr21 37827271 38017271 ripply1 chr21 37904021 37904055 GTTGCCCTGCCGGAACTCCTCCAAGAAACCGTTTG 46.68
chr21 37827271 38017271 ripply1 chr21 37904056 37904090 CCCGCCGAAAACGTTTAAGAAGAGAGTTTGCATCC 42.72
chr21 37827271 38017271 ripply1 chr21 37904091 37904127 TTGCCATCTAGAAACGCTGAGAGACCCAAAGAAATCT 42.22
chr21 37827271 38017271 ripply1 chr21 37904176 37904210 TAACAAACAGTGTGTGCCACTTCAAGCCTGTCAGA 43.00
chr21 37827271 38017271 ripply1 chr21 37904369 37904409 AGACTCCAAAGAGCTTTCACACATTATCTGTTACACCAAGG 42.16
chr21 37827271 38017271 ripply1 chr21 37905673 37905713 ATAATGTGATTGTTTCAGGATGATGTTCTTACCTGCTGCCA 42.33
chr21 37827271 38017271 ripply1 chr21 37905715 37905754 ACTACCTCAGGAGAACTCAGTCTGAAGAATTTTGACCTGT 42.33
chr21 37827271 38017271 ripply1 chr21 37905829 37905869 ACAACCAATTTGCTACCTCTTTTGACAAATAGCATGTTGCT 42.11
chr21 37827271 38017271 ripply1 chr21 37905914 37905954 ACTCTTATCATGTCTCTAGCATGGTATATCAGGTTGTGGCT 42.06
chr21 37827271 38017271 ripply1 chr21 37906176 37906216 TTAGCATCTTGCTTGCATATTTCAGAGCATCTTCAAGCATG 42.04
chr21 37827271 38017271 ripply1 chr21 37906231 37906271 AAGTCACAAAATAAAGCCTAGCAGGCTTATCAGCACAATGC 43.22
chr21 37827271 38017271 ripply1 chr21 37906279 37906319 ATGTCACGGCTACTTGCCAGAAAATGTAACAATTAGACACA 42.42
chr21 37827271 38017271 ripply1 chr21 37907024 37907064 TTGGGTTGATCATTATTAAGTCCTTCCCCTCTATGTCCTCC 42.41
chr21 37827271 38017271 ripply1 chr21 37907256 37907292 TCTTGTTCTCCTGTGTTCTACGTCGTGGGTACAAATT 42.02
chr21 37827271 38017271 ripply1 chr21 37907370 37907404 CATTGCAGTGGTTTGCTAACAGGTCCATCCAACCT 43.57
chr21 37827271 38017271 ripply1 chr21 37907405 37907439 CCTTCTCTCTCTCACGGCTAAGCAGGCGGCCTTTA 46.27
chr21 37827271 38017271 ripply1 chr21 37911153 37911190 GGGGAGGGGTACTGTCATGAATTGAATGAACAATGTCT 42.43
chr21 37827271 38017271 ripply1 chr21 37911399 37911433 TTTTCTGTCCAGCCATGTTTTGTCCTGTTCTCCTG 42.04
chr21 37827271 38017271 ripply1 chr21 37911537 37911571 TCGCAGTGGTGGGCTTACAGGACCATCCAATCTCC 46.59
chr21 37827271 38017271 ripply1 chr21 37911572 37911606 TTCTCTCACGGCCAAGTGGGTGGCCTTTAGAGTTT 45.25
chr21 37827271 38017271 ripply1 chr21 37911684 37911724 ATTCTGTTGAACCGCACTATTTTGCTCCTCATTTTGTTACG 42.13
chr21 37827271 38017271 ripply1 chr21 37911770 37911810 ATTTTCCAGAGAGTGTTTTACCACATTATTGCCATGGGTCA 42.46
chr21 37827271 38017271 ripply1 chr21 37913749 37913789 TGTTTAGCATATCGCTAGTGTGTTTAAAGACGTTGCCAACA 42.58
chr21 37827271 38017271 ripply1 chr21 37913861 37913900 ATCCCTTCAAATGTTTGCATAGGGAAACCAAAACAATGCT 42.33
chr21 37827271 38017271 ripply1 chr21 37913906 37913946 CTGGAGTAATCAATGCAGAAGATGGAATTTGGCATCTTTCG 42.02
chr21 37827271 38017271 ripply1 chr21 37913947 37913987 CTCAATACGATTCTCTTATTGGGGCCATTTTCTGAACTGCT 42.44
chr21 37827271 38017271 ripply1 chr21 37914064 37914104 ATGCAAATTCATGGGTTCAACCAACACACAATATTGAAGCT 42.33
chr21 37827271 38017271 ripply1 chr21 37914152 37914192 TCTCGTTTGCTTTATGTTGGTCTGTACTTTAAAAGGCCACA 42.51
chr21 37827271 38017271 ripply1 chr21 37914193 37914227 TACTGTACTACTGTGCGCGTGCGCTTGAGTACGCA 46.44
chr21 37827271 38017271 ripply1 chr21 37914399 37914439 TTCACTATGACTACTAGCAGCTGAATATGGTTTAGTGGGGT 42.13
chr21 37827271 38017271 ripply1 chr21 37914521 37914561 CAGGAGGAGAGTGAAAACAATAATAAAGCTCACCTTCCAGG 42.24
chr21 37827271 38017271 ripply1 chr21 37914562 37914596 ATGTTGCACTTGCTCGTCCATTCCATCCCTGTTTC 43.69
chr21 37827271 38017271 ripply1 chr21 37914601 37914635 GAGGGAGCACCCACATGAGTCACGGATGCTGTTTG 46.10
chr21 37827271 38017271 ripply1 chr21 37914636 37914674 ATTGACATGAGAATAGACCAATAGGAGCCGAGGATTCCC 42.83
chr21 37827271 38017271 ripply1 chr21 37914703 37914740 TTTTCGTACACGCAAAGTCATACTTCTTGGGGAATGGG 42.96
chr21 37827271 38017271 ripply1 chr21 37914741 37914775 GGCAAATACGCTGGGTAGTGTAGTCTGTTTGTGCG 43.61
chr21 37827271 38017271 ripply1 chr21 37914798 37914836 AGTTTCTAGAAACCGTTGCGTATTTATGACTGGACGTCA 42.02
chr21 37827271 38017271 ripply1 chr21 37914837 37914873 ATGTTTTATTTTCATCGTCATGGTCGTGGAGTGCCAC 42.19
chr21 37827271 38017271 ripply1 chr21 37914888 37914928 ATAAGAGAAAGCGGATGGTAACTAGAAAGAGTAAGGGGTCC 42.25
chr21 37827271 38017271 ripply1 chr21 37914952 37914992 AAAAGACAGCATTACCCATAATGCTAAACCGATAGTCGTGT 42.08
chr21 37827271 38017271 ripply1 chr21 37915355 37915395 ATTTACACACAGTATTTGTGTGAGGTCAAACCAATGGGTCA 42.46
chr21 37827271 38017271 ripply1 chr21 37915414 37915450 AAAAGGCAAATAACTCATAGACACCCTGCAGTACCGC 42.99
chr21 37827271 38017271 ripply1 chr21 37915458 37915492 CCCCTAGATGTCGTAGAGCCCCTCTTAAAGAGCCC 44.41
chr21 37827271 38017271 ripply1 chr21 37915514 37915554 ATTCCACAAGACTTTAATGGACAATCTGCTTATCGGCTTCC 42.56
chr21 37827271 38017271 ripply1 chr21 37917283 37917323 TGCAGTGAACAGACATGTTAAATCACAGGTCTGTAATCTGC 42.52
chr21 37827271 38017271 ripply1 chr21 37917382 37917420 TTTTCTCCGTGCATGGTTGGTAAAGCTACTTTGATGTCT 42.60
chr21 37827271 38017271 ripply1 chr21 37917452 37917492 TTTTCATACAAATCGAGATTGGTTTCTGTTGTCCTGTGGCT 42.58
chr21 37827271 38017271 ripply1 chr21 37917493 37917529 TTACAGGAAGGGTCCGGTCTTAAAGATCAGAGCTTGT 42.81
chr21 37827271 38017271 ripply1 chr21 37917530 37917564 TAAGAGGGCACTGTCATTGTGGACGCTGTCCTTTA 43.59
chr21 37827271 38017271 ripply1 chr21 37917565 37917599 TCAAAGCTCTTCTGGACAAACAGCAGAGCTTTCCA 42.93
chr21 37827271 38017271 ripply1 chr21 37917645 37917682 AAAAGAAACCAGTCAGAAACACACATCCAGGCTGATCG 43.08
chr21 37827271 38017271 ripply1 chr21 37919565 37919605 AATCAGATTAATGACTGTTAATGCTCCACTGAAACCCTGCA 42.29
chr21 37827271 38017271 ripply1 chr21 37919902 37919939 CCTGAGATTGACCTGAATCTACATTTCCCAATGTGGGA 42.14
chr21 37827271 38017271 ripply1 chr21 37919958 37919998 AAACAGGAATTACATTCATGCTCAACATTTCTGCATCTGCA 42.02
chr21 37827271 38017271 ripply1 chr21 37920004 37920042 TTTTCCTGTGCAAAACAATCAGTAAAACCCTTCTGTGCT 42.18
chr21 37827271 38017271 ripply1 chr21 37920044 37920084 TAGAAAGAGCACATCTGTGTGCTGAATTATTCATAGCACGG 42.31
chr21 37827271 38017271 ripply1 chr21 37920095 37920134 AGAGCGCGATGCGGTGTCAATGTTAAATTTATGATCTTTC 42.12
chr21 37827271 38017271 ripply1 chr21 37920162 37920196 CGGGCAGGCTGTGGCTTCAGTTGAAAGCTGTGAAG 46.79
chr21 37827271 38017271 ripply1 chr21 37920197 37920235 TGACTGTTGTGTTTTAAACAGTCCTCGACGTCACTTTCA 42.43
chr21 37827271 38017271 ripply1 chr21 37920236 37920270 TCATCTTCATCACAGCTTTCCTCCTCGTCCTCGCT 44.53
chr21 37827271 38017271 ripply1 chr21 37920271 37920305 GTCGGACTCATCGTAAAAGTTGATGGTCGCCTGCA 44.39
chr21 37827271 38017271 ripply1 chr21 37920341 37920377 AAAAGGTAGTCGAAAGATTTCGATCTGGGCCAGTACA 42.03
chr21 37827271 38017271 ripply1 chr21 37920764 37920803 TTTTGCAAAGTTTGCAGCAGAAAGACTGAAAGAGTCTTGT 42.26
chr21 37827271 38017271 ripply1 chr21 37920991 37921031 TTGAGCACAGTTACCAGTATTTGGCTAAATCTCAAACTGCA 42.44
chr21 37827271 38017271 ripply1 chr21 37921054 37921094 TGGAAGCAATGGATAGAGAAGGGTGTTCTTAAATTAGGGGA 42.52
chr21 37827271 38017271 ripply1 chr21 37921116 37921154 AAAGTCATTTGACCAGTTAACTCAACATGTTGGCCACAA 42.03
chr21 37827271 38017271 ripply1 chr21 37921806 37921841 CCTTAGAGCATATGGAGGAGGGCATGAAGTTTTGCT 42.66
chr21 37827271 38017271 ripply1 chr21 37922489 37922527 ACAAATTAGCAGCATACAAACTCCACAAACACAACAGCT 42.16
chr21 37827271 38017271 ripply1 chr21 37922605 37922639 AAAACGTGCACTGACCTGACAGGGTGCTGGAAAGA 45.73
chr21 37827271 38017271 ripply1 chr21 37922640 37922674 CTGCATTTTGCCATCTGTTGTAGTGTTACCGGGCA 43.79
chr21 37827271 38017271 ripply1 chr21 37922707 37922743 AAAATAAAGACGTGTAAGACCACATGCGTGCAACACA 42.19
chr21 37827271 38017271 ripply1 chr21 37922744 37922780 AACTCAAACAATGCTTCCTGTCCGGTGTTTATGAGGT 42.80
chr21 37827271 38017271 ripply1 chr21 37922781 37922815 GAAAGCGCTGCCAGCTTCGTGGGTGTAAAACACTC 45.58
chr21 37827271 38017271 ripply1 chr21 37922819 37922853 GCAGGATGCGAAAAGCTGTGACATGGAGGGGTGTC 46.44
chr21 37827271 38017271 ripply1 chr21 37922854 37922888 AGGCTAAAGTGTTTGTGGGAAACTGCCTCCAACTC 43.33
chr21 37827271 38017271 ripply1 chr21 37922889 37922923 CCTTTCTCAAAGCTAGGTGTCTGCTTGGATGTTGG 42.07
chr21 37827271 38017271 ripply1 chr21 37922924 37922958 CAAGCGAGCTGAGAGCTGTTTTCCCTACACCTCGT 45.34
chr21 37827271 38017271 ripply1 chr21 37922959 37922993 GTCTGGGCACAGACTCAGGGTTCACACTCAGACAG 45.20
chr21 37827271 38017271 ripply1 chr21 37923000 37923034 CATATGGCCGAGTTTGTCTCGGCGCTAGAGCTGCT 46.82
chr21 37827271 38017271 ripply1 chr21 37923035 37923075 GTCAATGAAACACCTTATGCTCACTAATGCTCACCACATGC 43.28
chr21 37827271 38017271 ripply1 chr21 37923076 37923110 CTGTCTGTCACCTTAAAGCAACCTGCTGATGCTCC 43.43
chr21 37827271 38017271 ripply1 chr21 37923111 37923145 AAAATGCCCCACGGGTCACTAATTGTCACACACAG 43.63
chr21 37827271 38017271 ripply1 chr21 37924466 37924500 GGCTACTCACACAAGCCAGCTTGGTTCTTCTGCAT 44.74
chr21 37827271 38017271 ripply1 chr21 37924501 37924535 TCGGTTTGAGCATCTTTTCTGGTCACAAGCCACGG 44.92
chr21 37827271 38017271 ripply1 chr21 37924536 37924570 TCTCCACAAGGAAGCTGGGCTGTGGATCAAATAAA 42.66
chr21 37827271 38017271 ripply1 chr21 37924632 37924666 CACTCACCTGCTTGTCAGCTGCATTTTACTGCCCA 45.03
chr21 37827271 38017271 ripply1 chr21 37924668 37924708 ATGTTTAGTATGAGGAGTGGCAAAGCACACAGAATTCATCG 42.60
chr21 37827271 38017271 ripply1 chr21 37924790 37924824 GTGAATGAATGAAGGCGCGTCGCTCTCGGGGTTTT 46.43
chr21 37827271 38017271 ripply1 chr21 37924859 37924893 GGTGCAGCCGATGCCAAATGACCCGAGGTTGTTTT 46.95
chr21 37827271 38017271 ripply1 chr21 37924899 37924933 GGGGTTTGGTGCTGTTTGCCAAACGATCGGGATAT 45.18
chr21 37827271 38017271 ripply1 chr21 37924934 37924969 AGTGTGCTATGGACATTTTGGTGCGAAGACTTCTCC 43.01
chr21 37827271 38017271 ripply1 chr21 37924976 37925010 GTAAACAGTGCGCCCCAGCGTGAGGGTGAGAAAAC 46.56
chr21 37827271 38017271 ripply1 chr21 37925025 37925059 TTTTAGAACAACACGGAGGGGCAAACTTGCACACC 44.02
chr21 37827271 38017271 ripply1 chr21 37925081 37925115 GGGGCGACACAGGAGTGCAGCCATATATAACTAAT 42.41
chr21 37827271 38017271 ripply1 chr21 37925215 37925255 TTTTGGCGCATTCTTTGCCTTTTGTAGGCTATTTAACATCT 42.15
chr21 37827271 38017271 ripply1 chr21 37925666 37925706 CAACTACTACGTGTATAAGGTTCTGCCTTTGCTGTTAGACC 42.07
chr21 37827271 38017271 ripply1 chr21 37925710 37925750 AATGTGCACAATCAGGTGAATAACACACTGATCACTGAACT 42.43
chr21 37827271 38017271 ripply1 chr21 37925962 37926002 ATACTAATAAGCTGTTTTGGATCCCTAATGACGCCTCTCCT 42.36
chr21 37827271 38017271 ripply1 chr21 37926003 37926039 CTAATTCACCCTTCACCAGCTGATCTGAAATCAGGGC 42.94
chr21 37827271 38017271 ripply1 chr21 37926097 37926132 GGTCAGTCCGAGCGCATCTCGCGCTGTTTGTCTAAA 46.96
chr21 37827271 38017271 ripply1 chr21 37926138 37926176 GCGTTCGCACTCCAGCCCGTTAAGAAGGGTGCAAAATAT 46.93
chr21 37827271 38017271 ripply1 chr21 37926209 37926243 GGGCTTGATGGACTTCGCTGCTCCATTTGGAGGAG 46.09
chr21 37827271 38017271 ripply1 chr21 37926298 37926332 GCGTCAGGCAAAAGGGCCAAATGGACAACCCAAGA 46.87
chr21 37827271 38017271 ripply1 chr21 37926333 37926367 TAGCGGAGCTGTTGCTTAAACACAACGGATAATGC 42.31
chr21 37827271 38017271 ripply1 chr21 37926419 37926459 AAAAGAGAGGCTATAGGCAAACATGCAGTCAGATAGAGTGA 42.52
chr21 37827271 38017271 ripply1 chr21 37926827 37926861 TGTGTGTGAGGATTTCATGGGTCCACAGAGCACAG 44.24
chr21 37827271 38017271 ripply1 chr21 37926862 37926898 GTCAAACACTGAACCTGAACTCCTTTTGGCTTTGTGC 42.97
chr21 37827271 38017271 ripply1 chr21 37926899 37926937 TCTGTCACAGCTTAGGCAGGATGAAATTAACACCAATGA 42.25
chr21 37827271 38017271 ripply1 chr21 37927124 37927161 CCCCTCTAAGATCCACTTTGTCTGCCCTCTATTCTTTG 42.09
chr21 37827271 38017271 ripply1 chr21 37927162 37927200 CATGTGAAATAAGGCCTTATTTGAGCATGTGTGAAGCGA 42.10
chr21 37827271 38017271 ripply1 chr21 37927573 37927612 GTTGTTTATTCTGTTCATTTGGGAGTGATCTGGCGTTTGG 42.40
chr21 37827271 38017271 ripply1 chr21 37927613 37927648 AGGTCTGTCTAGTCCCAGTCTGTTTGAACATTTGCT 42.09
chr21 37827271 38017271 ripply1 chr21 37927702 37927736 CCCCATGGTCAGGAATGTCAGTAATCACCAGCCCG 45.69
chr21 37827271 38017271 ripply1 chr21 37927737 37927771 CTGCTCCGCAGGCCTGACCAATGTGTTTTCTTAAA 43.78
chr21 37827271 38017271 ripply1 chr21 37928083 37928123 GAAAATATTTGAATAATGCAGCGGTCAGCCCATAACCTTCC 42.24
chr21 37827271 38017271 ripply1 chr21 37928207 37928247 TCCTTGGCTTATTTAAATGTGCAGCAACTTCTCACATCTCA 42.50
chr21 37827271 38017271 ripply1 chr21 37928262 37928298 AAAACACACTGCTGTTTCGAAAGTGAGAAGAAGGGTC 42.02
chr21 37827271 38017271 ripply1 chr21 37930928 37930968 AAAGCAATAATACCCCACCAGTTGTAGTAGACCAATCAGGA 42.59
chr21 37827271 38017271 ripply1 chr21 37932121 37932161 TTTATTACAGTGACCTTTCACGTGTCATCAGTAAGTGCCTG 42.19
chr21 37827271 38017271 ripply1 chr21 37932162 37932196 ACAACTAAAACAATGGCCTGCTATCGCTTGCAGAA 42.24
chr21 37827271 38017271 ripply1 chr21 37932707 37932747 CATGTGGTCAGGGGTCAATTTCAAATTGTCTTCTGTTTTCC 42.37
chr21 37827271 38017271 ripply1 chr21 37932772 37932812 TTACTTTGTTGTGTAAACATGCCATAAGACTCTTGACCCCA 42.18
chr21 37827271 38017271 ripply1 chr21 37932825 37932865 AAACCGTTTCCTTACCTAATGATCCATGTCTCCTCTCATCT 42.29
chr21 37827271 38017271 ripply1 chr21 37932926 37932966 AAGAGGAAAATGCCCTCCTCTCACTCAAAATACTCATACGT 42.65
chr21 37827271 38017271 ripply1 chr21 37933164 37933204 CTGTAAATAAAGCTGACCTCTTTTGAGGGTCAGAGTGATGC 42.44
chr21 37827271 38017271 ripply1 chr21 37933205 37933239 CCATGGATTGACCCAGCGATTCTCACTTCTTCTCC 42.92
chr21 37827271 38017271 ripply1 chr21 37933240 37933274 ACGAGGGTCACATCAGCAGTCATTTGAGGTGTGTG 44.31
chr21 37827271 38017271 ripply1 chr21 37933275 37933309 TGTTTGACGCCTCAGCGAAAATATTTCTGTCACCG 42.37
chr21 37827271 38017271 ripply1 chr21 37933311 37933345 GTCTGACCCTCCGTCCGTGTCCCATGACCAAAGTC 46.65
chr21 37827271 38017271 ripply1 chr21 37933346 37933380 AGTGTTCCCACATCAGCACCAGCATTCTTACTTCT 42.57
chr21 37827271 38017271 ripply1 chr21 37933381 37933419 CAAACCTGAAACGGCCAGATGGACATTCATCTCTTATCG 42.92
chr21 37827271 38017271 ripply1 chr21 37933423 37933463 TCAGAACGTGATGTTTGTAATGAGAAAGACCTCCAACAGAG 42.05
chr21 37827271 38017271 ripply1 chr21 37933464 37933498 TGCGCTGCTGTTGTTGCACGGAAACATCAACAGAG 45.70
chr21 37827271 38017271 ripply1 chr21 37933499 37933539 GCGATCCAAATAAGCTTCTCTTGGCTTTTGGCTTTTATTGT 42.42
chr21 37827271 38017271 ripply1 chr21 37933792 37933832 TGTAATGTTTTGGAACCACTAAAGGCTGAGTATGGTGAAGT 42.06
chr21 37827271 38017271 ripply1 chr21 37933911 37933951 AAAAGTCTCTGTATGTTCCTGAGAGACAGCAATCTCTCAGA 42.11
chr21 37827271 38017271 ripply1 chr21 37933999 37934038 AAACATCATGCAACATTGTTTGGAGACATTCACACAACCT 42.29
chr21 37827271 38017271 ripply1 chr21 37934039 37934079 AATAGTAACAGAAGTACAGCAGCCCTCACAGATAAAGAGCC 42.75
chr21 37827271 38017271 ripply1 chr21 37934128 37934167 TTTTGGGGTTTTCTACAAACCGAATGGCACAATTTACAGT 42.15
chr21 37827271 38017271 ripply1 chr21 37934413 37934447 AAAATGGATTGCCATTACGGTGTTCACCCAGTCAT 42.05
chr21 37827271 38017271 ripply1 chr21 37934448 37934483 TCTCACTTCAACACAAGCATAACACGTCTGCAGTCA 42.66
chr21 37827271 38017271 ripply1 chr21 37934484 37934518 TGTGAGGTGTGTGTGAGACACCTCAGTGAACACTT 43.55
chr21 37827271 38017271 ripply1 chr21 37934519 37934553 CTGTCACCCACACTTTTCTCTCTGCTGACCCAAAC 43.36
chr21 37827271 38017271 ripply1 chr21 37934554 37934590 CTGCTTCCCACATCAGCACCTACACACAAATAAACTG 42.18
chr21 37827271 38017271 ripply1 chr21 37934591 37934627 ACCCCGCTTTAACCTAGACATAGACACAAACTGACAC 42.27
chr21 37827271 38017271 ripply1 chr21 37934896 37934936 AGGTGTGGAATGAATGTGTTGTTCTAACATCACAGTCAAGA 42.12
chr21 37827271 38017271 ripply1 chr21 37936339 37936379 AGTGGCCTGAATGAGTTCAACACATCTGTAACATCATAGTC 42.05
chr21 37827271 38017271 ripply1 chr21 37937806 37937844 GTCCAGTACACACTAAGACGACACCAAACAAATAGCACA 42.41
chr21 37827271 38017271 ripply1 chr21 37937845 37937879 GACAAAACCCAACTTTGTTGTCGCCTTACGTCACA 42.60
chr21 37827271 38017271 ripply1 chr21 37937880 37937919 CTCATGCTCTCAATGCTGAATAAACAATCGGAAAGCTGTC 42.13
chr21 37827271 38017271 ripply1 chr21 37937920 37937959 TTTAGCTGATTCTATATGCCACACCAAACCAACCAACAGG 42.78
chr21 37827271 38017271 ripply1 chr21 37937960 37937994 ATCAATGCTTGCCAATGGACAGACAAATGCCAACA 42.85
chr21 37827271 38017271 ripply1 chr21 37940583 37940623 ACAGATGATGTCTGACCCTGGTTATGTCTATGTAAATGGCC 42.89
chr21 37827271 38017271 ripply1 chr21 37940624 37940658 CTGAGTTGAGGATTGCAGTTAGCAGCGACCGTCTA 43.78
chr21 37827271 38017271 ripply1 chr21 37940659 37940693 TTGACCCTGTTCACTCATGCGCTCCTCACACCTCT 46.27
chr21 37827271 38017271 ripply1 chr21 37940694 37940728 GCTCTTATCTGAGGAGGTGTTGAGGCGACACCAGC 45.43
chr21 37827271 38017271 ripply1 chr21 37940735 37940769 CCCCAGCCTGCTCACTTTCTGCTCAAAACATGGAG 45.10
chr21 37827271 38017271 ripply1 chr21 37940770 37940804 CCACATCATTCCCACATCAGCACCTACTGAACACA 42.88
chr21 37827271 38017271 ripply1 chr21 37940805 37940839 CGCTTGACCTGGACATCGACCTTACAGCGGGTAAG 45.49
chr21 37827271 38017271 ripply1 chr21 37941668 37941708 AATCCTTTGAAGCATCTAAGACTAAACCCCAGTTCACGAAG 42.18
chr21 37827271 38017271 ripply1 chr21 37941779 37941813 CCAGTCCTCACACCCTCACGGACACACTTCTGTCA 46.13
chr21 37827271 38017271 ripply1 chr21 37942111 37942151 GGTGTGTGTGTTAACAAAATGCCCATTTCACAAGAAAATGG 42.07
chr21 37827271 38017271 ripply1 chr21 37943069 37943109 AGGTATTACTGCTAAACGTGAATCTACAGGCATCTGAACCA 42.60
chr21 37827271 38017271 ripply1 chr21 37946035 37946072 CAGTTCAGTTATAGGTGTTGTACAGTGGACGCAAAGCA 42.69
chr21 37827271 38017271 ripply1 chr21 37946074 37946114 AATGCCAAGCTACTATTGGGATAACGAATGGCTTTTAGTGT 42.33
chr21 37827271 38017271 ripply1 chr21 37946134 37946173 ACAATGAGGACACAGAATCACTTGACATGGTTAACAGACA 42.06
chr21 37827271 38017271 ripply1 chr21 37946189 37946229 TTGGACCACAGTTTTCTATGAGTTCACATATCAGGCTCAGG 43.03
chr21 37827271 38017271 ripply1 chr21 37946230 37946264 ATGTGGTTTAAAACATGCCGCACTGCTCATACAGT 42.24
chr21 37827271 38017271 ripply1 chr21 37946496 37946536 ATACCTAACACTGTGTTAGAAAGGCTATGGGTGGATACACA 42.26
chr21 37827271 38017271 ripply1 chr21 37946537 37946571 TTTTGGACACGTGTGGTTCAGATGCCTGGATGTAG 43.11
chr21 37827271 38017271 ripply1 chr21 37946623 37946663 TCTCAATAATTCTGGAGGTGTTTTGGAGATTTCTGCTGAGC 42.38
chr21 37827271 38017271 ripply1 chr21 37946701 37946737 TTTGACGGGACTAGTGGGAAACCTTGATTGCTTTTCC 43.11
chr21 37827271 38017271 ripply1 chr21 37946790 37946830 TATTTTGCCTTAACTTTAGCTGTGGGTTGGAGGTTTTGTCC 42.92
chr21 37827271 38017271 ripply1 chr21 37947161 37947200 AAAAGTCAATTATGATGTAAACGAGGTGATGGTGGGGTCA 42.20
chr21 37827271 38017271 ripply1 chr21 37947201 37947235 GTGGCTGTGTAGAGCACAGATGAAGTGTGAAGGTG 43.17
chr21 37827271 38017271 ripply1 chr21 37947386 37947424 GAGGGAGATCTTTGTGAACTGAGGCCTAGTCTATATGCT 42.30
chr21 37827271 38017271 ripply1 chr21 37947554 37947593 ACATACTGTGGACTTCCATGGTGCTTAACTTCCAAATTCA 42.32
chr21 37827271 38017271 ripply1 chr21 37947594 37947632 AAGAGCTCTAACTATCCCAGCCAAAGCAAAACAATACGA 42.23
chr21 37827271 38017271 ripply1 chr21 37947960 37947998 AAAGGTTCTCCACAGAATCATCAGTGACAGTGAATGTCA 42.01
chr21 37827271 38017271 ripply1 chr21 37948033 37948073 GACAAAATAACACACAAAATCTAAACCCCAGTTTCCCCTGG 42.13
chr21 37827271 38017271 ripply1 chr21 37949220 37949260 AATGACCAACTGAACAACTTGGAAACCTGTTTTCAAGTCAG 42.09
chr21 37827271 38017271 ripply1 chr21 37949870 37949910 ATATTAGTGTGTTTACGTCTAGCTTCGGGTCATACTGGTCA 42.12
chr21 37827271 38017271 ripply1 chr21 37949920 37949960 AAGGTGTTGATTTGGGAATAAACATTCAGACTGCACTGAGT 42.49
chr21 37827271 38017271 ripply1 chr21 37949961 37949995 GTGTGTGTCCACACCTTTGAGCTCGTTTAAGGAGG 43.30
chr21 37827271 38017271 ripply1 chr21 37949996 37950030 TGTGTGTGGACGGCACCTCTGTAGACACACTCACT 45.92
chr21 37827271 38017271 ripply1 chr21 37950032 37950066 CTGTCCGCCTCTCTGCTGTCCTACTGTACTGGCAC 46.29
chr21 37827271 38017271 ripply1 chr21 37950105 37950139 CTCCACCACACCTCTGACCCCAGAGACCTCACTGT 46.98
chr21 37827271 38017271 ripply1 chr21 37950665 37950705 AGATTTCAGTTTTCTTTTACCCAGCAGAGATGTCCACATCA 42.09
chr21 37827271 38017271 ripply1 chr21 37950755 37950795 TCTCACTGCAGATCTCTCTTTGTGGAATTTTATTGTGTGCA 42.29
chr21 37827271 38017271 ripply1 chr21 37950905 37950945 GCCTTGTACAATTGATTAACGACATTACAGCCAGTTTTGGG 42.34
chr21 37827271 38017271 ripply1 chr21 37951046 37951086 AATCAACAGTTATGTGTGAGTAAACCAATTCGGAGCAGAGT 42.14
chr21 37827271 38017271 ripply1 chr21 37953397 37953435 TTTTATGCTAGTTTGTGGTGGACCCTTCCAGTAAGAGTC 42.05
chr21 37827271 38017271 ripply1 chr21 37953469 37953509 GATTTAACTGAGATTGAGTAAGAGGTTCAGCTGAAACCGGC 42.54
chr21 37827271 38017271 ripply1 chr21 37953554 37953591 AAATTACTGCGATATCACACTTCAGCAAAGGAGCAGGT 42.60
chr21 37827271 38017271 ripply1 chr21 37953630 37953670 TTAATGTTGAGTCTCAGAAGTCAGTTTTGTGTTGGCTAGCA 42.20
chr21 37827271 38017271 ripply1 chr21 37953764 37953803 AAACACTAGCATTTTGCTTTAGGCAGTTAGCAGTTTTGGT 42.13
chr21 37827271 38017271 ripply1 chr21 37953804 37953838 TACAGCATCTGACTGTTCGTCAGTAGATGGCAACA 42.08
chr21 37827271 38017271 ripply1 chr21 37953856 37953896 TCATCGAGTCAATTGAATCACTTACACTCAACCGATTCGTT 42.04
chr21 37827271 38017271 ripply1 chr21 37953905 37953945 TTAGCAACACATCTCGAAAATGAAAGACGGTTAATTTGCCG 42.22
chr21 37827271 38017271 ripply1 chr21 37954217 37954257 TACCCATAACGTTAACGTACTATTAGCGCTAAAGCTAGCGT 42.46
chr21 37827271 38017271 ripply1 chr21 37954342 37954382 TCCTGTCGTCTCCTGATTAAATCTTGTATGTGGGTCATTGT 42.62
chr21 37827271 38017271 ripply1 chr21 37954383 37954421 TTAGTTTGTGGGCACTCTTTGTTAATGCTTAGTGCACAC 42.12
chr21 37827271 38017271 ripply1 chr21 37955036 37955070 GGCACTGCTGAAACAAATAACACTGAGCCACTGTG 42.90
chr21 37827271 38017271 ripply1 chr21 37955071 37955105 ATTGATGCTGTCCTTTACCACAGTGGCCTTGTTTT 42.15
chr21 37827271 38017271 ripply1 chr21 37955106 37955142 TTTGGGATGAACATAGAAAGGGTCAGTTTTGGGGTGA 42.48
chr21 37827271 38017271 ripply1 chr21 37955169 37955203 TTTTCAGAGGTGCTTGTGTGTTCATGGACGGGGCA 45.97
chr21 37827271 38017271 ripply1 chr21 37955204 37955244 GATCCTCATATCTACAGATCAACAGAGATGGCAGGATCACA 42.18
chr21 37827271 38017271 ripply1 chr21 37955245 37955280 AACAGAAGGACTGTGGGAAAACACAGGCACATATGA 42.62
chr21 37827271 38017271 ripply1 chr21 37955281 37955315 GTGAATTAAGAGCTGCTGGCAACACCTCACTGCTG 43.87
chr21 37827271 38017271 ripply1 chr21 37955375 37955415 TGCACACAGTTTAATACCTGTCATGGTTTAATTGTCAGCGT 42.67
chr21 37827271 38017271 ripply1 chr21 37955737 37955777 TTACTACAGCACATAAAACGGGCAGCAAGGAGATTAAAAGA 42.19
chr21 37827271 38017271 ripply1 chr21 37956522 37956562 TTTTATTCGTCATTACAATCAGGTGTACTGAAGTGCCACGA 42.08
chr21 37827271 38017271 ripply1 chr21 37956597 37956636 AAAAGTGTGAACACGACTCCCCTAGACAGATTGAAATTGG 42.48
chr21 37827271 38017271 ripply1 chr21 37956642 37956681 AAAATGGCTCTGAACCCCAGGTTTAAATGAATTCTCGTGC 43.33
chr21 37827271 38017271 ripply1 chr21 37956691 37956730 AAATATGAATGCAATGCAGGCTAAAGAAACAAACCACGGA 42.23
chr21 37827271 38017271 ripply1 chr21 37957051 37957091 AATCATTTAATCACCTGTAAGTGGTCATTCCCACAGAACGT 42.09
chr21 37827271 38017271 ripply1 chr21 37957124 37957158 TTTTCTGTGTAATGCACTTGACGGACATGCACGAC 42.49
chr21 37827271 38017271 ripply1 chr21 37957781 37957815 AAAACTCAGTGGGGCAAGGATTGTGAGCTTCTGTT 43.22
chr21 37827271 38017271 ripply1 chr21 37958232 37958266 TGTAGTTTCTTCTGCTGCGTCTCACGCATAAGCAG 43.10
chr21 37827271 38017271 ripply1 chr21 37960008 37960048 ATGACTAAAAGATTAAACACCACTACACGGGTGCTTTAGCT 42.03
chr21 37827271 38017271 ripply1 chr21 37960049 37960087 GAGACTAAACTGTGCTGTTTTCCTGTACAGCAATCCAGC 43.09
chr21 37827271 38017271 ripply1 chr21 37960088 37960125 AAAACTTCATCAAACACTTCCTCCAGCACACAACATGG 42.39
chr21 37827271 38017271 ripply1 chr21 37960173 37960207 ATGCTTGGGACCCTGGTAGCCACTCTTCTCCCCTA 46.83
chr21 37827271 38017271 ripply1 chr21 37960208 37960242 CTGGGCAACATCTGCACACGTTGGCCCCAATATTG 45.77
chr21 37827271 38017271 ripply1 chr21 37960243 37960277 TGACCGCAGTTGTCAGCATGAAGGGTCTTTGGATG 44.71
chr21 37827271 38017271 ripply1 chr21 37960278 37960312 GAGTGCGTTTACCAGAGCACTGGCGCCTTCCAATG 46.61
chr21 37827271 38017271 ripply1 chr21 37960313 37960347 CGAGACTTACAACACCCTCCTGGGACTAACCGTCG 44.82
chr21 37827271 38017271 ripply1 chr21 37960424 37960458 CATGCAGTGCACCGTCTGCATGGACGGATCTTCAG 46.32
chr21 37827271 38017271 ripply1 chr21 37960459 37960493 TCAAGACCAAAGTAGCTGGAGTTGGCGGCTCCATG 45.69
chr21 37827271 38017271 ripply1 chr21 37960494 37960528 TTCCTCCTGGCTGGGCTTTTATCGTTGATTCCCGT 45.36
chr21 37827271 38017271 ripply1 chr21 37960530 37960564 GCCTGGAAGACCCACGAAGTGGTGCAGACCTTCTA 46.43
chr21 37827271 38017271 ripply1 chr21 37960565 37960599 CATGCCCAACATGCCAGCCAGTCTTAAATTTGAGA 42.52
chr21 37827271 38017271 ripply1 chr21 37960600 37960640 TTGGCGATTGTCTGTATGTAGGTTTAGCTTCCTCTCTTTTG 42.15
chr21 37827271 38017271 ripply1 chr21 37960641 37960675 TCCATGCTTGGTGGCGGACTATTGAGTGCATCCTG 45.78
chr21 37827271 38017271 ripply1 chr21 37960676 37960710 TTGCGATGACATAGATGGAAACAGGGGATCCAGAC 42.49
chr21 37827271 38017271 ripply1 chr21 37960711 37960745 GGCATTATCCCTATCCAGAGCGGAATGCCTTGCGT 45.74
chr21 37827271 38017271 ripply1 chr21 37960750 37960784 CGTCCCATTCAATGACCTACCAGCCAGCCGCTCTA 46.51
chr21 37827271 38017271 ripply1 chr21 37960785 37960822 CATTCAACCACAAACCCCAACATTACCAATAAGACGCA 42.32
chr21 37827271 38017271 ripply1 chr21 37960823 37960858 GACTCTTAATAGTCACACAAGCTCCGGTACCCACTC 42.03
chr21 37827271 38017271 ripply1 chr21 37960859 37960893 CATTCAAGCCCAGGATTCAAGGAAAATGACTCGGC 42.65
chr21 37827271 38017271 ripply1 chr21 37960894 37960928 AAAACACTGCGGCTGGCTATGATGTCACTGGCTAT 44.36
chr21 37827271 38017271 ripply1 chr21 37960929 37960963 GTTTGAAGATTTGTGTCGGCCAGTGCAGTTGAGTT 42.71
chr21 37827271 38017271 ripply1 chr21 37960977 37961017 TTAATACTTGGATTGCTGAAAGGCTCAGAGAATGTAGACGC 42.19
chr21 37827271 38017271 ripply1 chr21 37961322 37961359 AAAAGCATGGTTCTCGCTGATTCATAAATGGCAAGTCG 42.45
chr21 37827271 38017271 ripply1 chr21 37961569 37961609 TCTCCCACTATATTGTCCTAAAGGTGAGTAAATTACCGGCA 42.14
chr21 37827271 38017271 ripply1 chr21 37961699 37961739 AGCAGTCTTCACTTTTCACTGTTTCTAAGCACCTATATGCA 42.02
chr21 37827271 38017271 ripply1 chr21 37961993 37962033 TTGTCCTTCTGAACTCACAGATGTAGACACAGTAAACATGC 42.05
chr21 37827271 38017271 ripply1 chr21 37962035 37962075 TGGAAGGTCAAGGAGACTGACAGCTAAATAAAACACTGTTC 42.10
chr21 37827271 38017271 ripply1 chr21 37962400 37962440 TTTTGGGAGCCTACATTATTGGTAGTCTGGCATGTTAGAGA 42.58
chr21 37827271 38017271 ripply1 chr21 37963093 37963133 TTAATGTGTAACTGCGTGGGAAAGATAGCTTAGCAAACACT 42.28
chr21 37827271 38017271 ripply1 chr21 37963175 37963209 CTGTAAGGTTCACTCACCGTGCAGCACAACAAATG 42.82
chr21 37827271 38017271 ripply1 chr21 37964481 37964519 GGGGTTAACACATGCCTTATGATGGGAATCAATGTGTTG 42.25
chr21 37827271 38017271 ripply1 chr21 37964653 37964687 GGCGCACTTACCCACTGGCACCAACTCATTGTGTT 46.57
chr21 37827271 38017271 ripply1 chr21 37964717 37964757 TAACTTATTAAACTCCAATTATTGACTTCAGGTGGCGGCCC 42.44
chr21 37827271 38017271 ripply1 chr21 37964758 37964792 AATACACGCATAATGGCATGACCGACCGGTAGACA 43.79
chr21 37827271 38017271 ripply1 chr21 37966052 37966090 AGGTGACCAAGATGGATATATGTGCTTTTGAAGGCTTCA 42.21
chr21 37827271 38017271 ripply1 chr21 37966313 37966353 TCTCTTTACTTCTTGCTCTCCCAAACTCTATAACCAGAGGC 42.46
chr21 37827271 38017271 ripply1 chr21 37966354 37966392 TTTTCCAGAAGCTTGTAGCCATTTAACAAGTCCAAAGCC 42.23
chr21 37827271 38017271 ripply1 chr21 37966439 37966479 ATAACATGATGTATCAACAGCGGTGTACTTGTGTGTTGACT 42.11
chr21 37827271 38017271 ripply1 chr21 37966499 37966539 AAATGGTTTGTTATGTGGAATCATACAGAATGCAGGGCTCG 42.99
chr21 37827271 38017271 ripply1 chr21 37967933 37967973 AAAGTTGTACTCTTACCTGCGAGTGTAATGAAAGCTTGACC 42.33
chr21 37827271 38017271 ripply1 chr21 37967995 37968029 GCGGTACAGGATGGGCTGCGATTCGTCCTTCTGAA 46.84
chr21 37827271 38017271 ripply1 chr21 37968030 37968064 AGCGTGAAAACAGAGAAACCAGCTGCGCAAGTGAT 45.04
chr21 37827271 38017271 ripply1 chr21 37968065 37968099 GCCCGTGGACTGATGTTCTTCACACACAGGACCTA 45.12
chr21 37827271 38017271 ripply1 chr21 37968155 37968195 AATAATGAATATGCAAGGACACAAGCTTGGAGTGATCAGGT 42.21
chr21 37827271 38017271 ripply1 chr21 37970808 37970848 ACATTTTACAAATCTTATCCAGGCGGTCATTTGAGCAGTGA 42.52
chr21 37827271 38017271 ripply1 chr21 37972506 37972545 ATTATCATCTGCACTTACTTTGGATGGTTTTCCCCTCTGG 42.32
chr21 37827271 38017271 ripply1 chr21 37972550 37972590 TCTTAAATCGAGGAATGTTCCTTATGGCCTCTTCTGTCTCT 42.25
chr21 37827271 38017271 ripply1 chr21 37972595 37972635 TGCTCTTGATCTCTTCATCTGAGACTTCCTTTATCCTTCCA 42.10
chr21 37827271 38017271 ripply1 chr21 37972636 37972670 CTCAACGCAACGGGTCCATTATGTCCTTGCACAAA 43.87
chr21 37827271 38017271 ripply1 chr21 37972671 37972706 CGCTGAGTTTAGCTTACCAACAGACTGGCTAACTGT 42.60
chr21 37827271 38017271 ripply1 chr21 37972707 37972741 GATTTTCACAGGCTGAATGCTTTTCTCCTGAGGCT 42.15
chr21 37827271 38017271 ripply1 chr21 37972742 37972782 GTGGTTGGTTAACAATATCTGATTTTGTGCACTTGTGCTGG 42.59
chr21 37827271 38017271 ripply1 chr21 37972783 37972817 TATTCAGGTAGACCGGATTCAGAGACCGTTGGACT 42.50
chr21 37827271 38017271 ripply1 chr21 37972917 37972957 TTCAAGAAAGTCTTTGTAGAAATGGTCCATTGTTTTGGGCG 42.17
chr21 37827271 38017271 ripply1 chr21 37972958 37972992 ATGTCGCCCTCTGCTGGCTGACATGTGAATCTCCA 46.57
chr21 37827271 38017271 ripply1 chr21 37973090 37973130 TTTGATGACAGATGCCTTTTGAGAGACTTTCTGCAAAGAGA 42.27
chr21 37827271 38017271 ripply1 chr21 37973785 37973825 TCATTAGTGATTGAGGGAGTGAGCTGAAATAACCAACACAG 42.06
chr21 37827271 38017271 ripply1 chr21 37976016 37976052 GCTAAAGGCCAACAAATCACCCAATAACACAGATGCA 42.47
chr21 37827271 38017271 ripply1 chr21 37976053 37976089 CGCATACACACACAGTTAGCTTAAGCAATGGGAAACT 42.01
chr21 37827271 38017271 ripply1 chr21 37976324 37976359 CCAACTCTCTTGTAGGGCTACATTAGCTGCTTTCCA 42.33
chr21 37827271 38017271 ripply1 chr21 37978454 37978494 TTGGCATTACTATAGTGTGTTTCACCTTGATGGTAAAGGGC 42.41
chr21 37827271 38017271 ripply1 chr21 37978526 37978560 AAAAGAGCTTTCTCGATTTCCATCTCTCTGCGGGA 42.37
chr21 37827271 38017271 ripply1 chr21 37978592 37978626 CGGGACAGCAGCTCCGCATGAGCTGCCATTTTATC 46.61
chr21 37827271 38017271 ripply1 chr21 37978657 37978691 CTCAGGGGCCACACAAACCCCTCTGTCCTGAGAAA 46.60
chr21 37827271 38017271 ripply1 chr21 37978803 37978843 TTTAAAATGTTCCACTTTCAGATGGATCTGCAAACAGCCTG 42.10
chr21 37827271 38017271 ripply1 chr21 37978847 37978887 ACAACCTACAAACACATGCGCTACTGTAATCTGAACATTGT 42.51
chr21 37827271 38017271 ripply1 chr21 37979325 37979359 TCCTGTTCTAGTCCTGCTGCGTTATGATTGCTTCA 42.35
chr21 37827271 38017271 ripply1 chr21 37979360 37979398 AATAGCACACTGTGAGAGAAGTATCAGTCAGGAGCATGC 43.17
chr21 37827271 38017271 ripply1 chr21 37979897 37979934 GAAGTTTGCATTTTCAGGATCCATAATGCTGTGGTGGT 42.27
chr21 37827271 38017271 ripply1 chr21 37980651 37980691 AACTAACACTGTCTGAATCATTCTCTGACCAACAGCTACCA 42.66
chr21 37827271 38017271 ripply1 chr21 37980739 37980779 ACTTCATGATAAGGGTAATAGCTAAAGCAGACCTTGAGGGA 42.20
chr21 37827271 38017271 ripply1 chr21 37980788 37980823 GCTGCTCCCTGCTCCTCCACAGCAGTATTTCAGCAT 46.86
chr21 37827271 38017271 ripply1 chr21 37980855 37980889 CTCCTGATCTCCGTCCTGCAGGGCCTGAAACTGAG 46.48
chr21 37827271 38017271 ripply1 chr21 37980920 37980954 CAAACGGCTTGTACACCGCAGCTGGAGCAAAGCAT 46.94
chr21 37827271 38017271 ripply1 chr21 37981099 37981139 AGCAAATATGAGGACAAGATTGCAGAGGGAGTATCTCAACA 42.70
chr21 37827271 38017271 ripply1 chr21 37981735 37981775 AGTTTATCAGGAACTAACCGGTCAATGTCAACATCTGTGTC 42.12
chr21 37827271 38017271 ripply1 chr21 37981776 37981810 CAGTTGTTGCAGCAGCAGATTGTGCAGTTGTCTCT 43.96
chr21 37827271 38017271 ripply1 chr21 37982979 37983019 ACACAAACTTCTCACATTCAGAACACAAGACAAGACAAGCC 42.96
chr21 37827271 38017271 ripply1 chr21 37983174 37983214 TAAGTCTTAACGGCTGTAATCGACTAGACCTTAGTGATGGG 42.11
chr21 37827271 38017271 ripply1 chr21 37983244 37983284 AATGTTTTGGTTTGACAAGTTTTGTTACTGGCTTCAGACCG 42.48
chr21 37827271 38017271 ripply1 chr21 37983301 37983341 ATACCGTTTAGTCCTCTTCCTTACCGCTTCATGTTTACACT 42.55
chr21 37827271 38017271 ripply1 chr21 37983342 37983376 TTCCCTCTATTTCCCGTTCCGACAGGAAAGAAGCT 43.36
chr21 37827271 38017271 ripply1 chr21 37983378 37983418 TGGCGGAGAGGATTTTGGGAAATGTAGTTTTAACTCAAAGA 42.22
chr21 37827271 38017271 ripply1 chr21 37983419 37983453 CTCTCATTCGCGGTGCTCTGCAAATGCCTATCTTT 43.49
chr21 37827271 38017271 ripply1 chr21 37983719 37983758 AAAACAGTGTAAAATCTTGCGTTGATTCAGAAAGCGAGCA 42.27
chr21 37827271 38017271 ripply1 chr21 37983759 37983795 CTATGATGGCAGCTGTTGTGATATTGACATTGCAGCC 42.50
chr21 37827271 38017271 ripply1 chr21 37983816 37983856 ACTCATTTATAGCCCTTACAGTCCTGGTGAAAATAAACGCG 42.34
chr21 37827271 38017271 ripply1 chr21 37983860 37983899 ATGTCCCAGCTTCATATTTCCCGTTACACAAATACTTCCA 42.09
chr21 37827271 38017271 ripply1 chr21 37983904 37983944 AGTGGAAAGAAAAGACCATGGGAAATGTGTTTCAGAACAAC 42.04
chr21 37827271 38017271 ripply1 chr21 37983995 37984035 TATAACTGTATACATTCATGACCCTCCACCTGAATGTCGGA 42.01
chr21 37827271 38017271 ripply1 chr21 37984037 37984076 AAGTCAACCATCCAATCTTCAGGGTATGATTGCTGAAAGT 42.26
chr21 37827271 38017271 ripply1 chr21 37984077 37984111 TGGCTTTGTAAGTAAGCCGTAATGGTGCGACAAAT 42.04
chr21 37827271 38017271 ripply1 chr21 37984145 37984185 ACATTGCAATATGCTACATTGTAACTTGCGTACTGTTGGTG 42.03
chr21 37827271 38017271 ripply1 chr21 37984662 37984702 TTTTACACAAACACAACGAACGCCACTTGGTCAAAATAACA 42.38
chr21 37827271 38017271 ripply1 chr21 37985422 37985456 AAAAGTCGAGCAACTTCGAACATCCGGTGCAACTT 43.59
chr21 37827271 38017271 ripply1 chr21 37985457 37985493 GACGTCATTAGGCGAGGTGACAAAGTGATGATGATGA 42.43
chr21 37827271 38017271 ripply1 chr21 37985494 37985528 TGTTTCTGAACTTCTATTATTGTGGTGGCGCGCTG 42.29
chr21 37827271 38017271 ripply1 chr21 37985624 37985658 GAGGAGAGACTCACAGCTCGAGCCCAACCCTGAAA 46.09
chr21 37827271 38017271 ripply1 chr21 37985659 37985693 CACGGCAACAAACACACACCGAAAGACGAACGGGG 46.96
chr21 37827271 38017271 ripply1 chr21 37985695 37985729 GACGGAAAGAGGGCTTGTTTCTCGACGCCAGGGAT 46.85
chr21 37827271 38017271 ripply1 chr21 37985730 37985764 ATGATTTCTGTGAACCTCCGAGCCAACGAGCGCAC 46.12
chr21 37827271 38017271 ripply1 chr21 37985779 37985819 ACTGAGGCGGATAATACTGACTGTTATTCAAATCTCACCCC 42.82
chr21 37827271 38017271 ripply1 chr21 37985846 37985880 CTCCACCCCTTCACCGCCGCTTAGATACCGAGATG 46.45
chr21 37827271 38017271 ripply1 chr21 37985903 37985943 AAGTAAGTCTGTTTATCGTTTGCAATCGACACATTTGCAGC 42.33
chr21 37827271 38017271 ripply1 chr21 37985944 37985978 ATAGCTTTGGCCGGCTGTGGTTGTTCGCTTTCTGT 46.28
chr21 37827271 38017271 ripply1 chr21 37985979 37986013 TCTGCAGGACTCCTCCGGAGTTCCTCATCTGTGAG 45.50
chr21 37827271 38017271 ripply1 chr21 37986014 37986048 CAGTTACCCGGTTTCGGTTTGCTCTGCCGTTAACC 45.17
chr21 37827271 38017271 ripply1 chr21 37986049 37986086 GTAATGAGCCGATAATATCATCTGAGCGATTCCCGTGC 42.65
chr21 37827271 38017271 ripply1 chr21 37986091 37986125 GCCTCTGAGCCCGTGCTTAACTTATCCGCGAACCT 46.85
chr21 37827271 38017271 ripply1 chr21 37986126 37986160 GACACGTTGACTCGGGCGCATTTAAAACAGCTGTG 44.43
chr21 37827271 38017271 ripply1 chr21 37986161 37986201 CAAAGTGTTAAAGTCAGATAGGGAGAGATTGAGCGACTCGT 42.73
chr21 37827271 38017271 ripply1 chr21 37986204 37986238 GTCAGAGCCGTCGAGGGTCTGCAGTGCCGTTTTAA 46.97
chr21 37827271 38017271 ripply1 chr21 37986266 37986300 CGAATGCAGCTCGCCGGAGAGACACCATCTTAGCT 46.65
chr21 37827271 38017271 ripply1 chr21 37986301 37986336 GCTTTCTTAAAGGGGCCGCAGCCTTTATTCTTATGG 42.47
chr21 37827271 38017271 ripply1 chr21 37986337 37986373 GGTGATGAGGACATTCTGTTATGCTTGTTGGTCCTCT 42.42
chr21 37827271 38017271 ripply1 chr21 37986374 37986408 CAGTTCTGTGTTTTGTATTCCGTGGCTTTCGCTGT 42.52
chr21 37827271 38017271 ripply1 chr21 37986412 37986451 AAAGAGATGTCAGTGTTTTGGCTAATAATGTCAGGCTCCA 42.19
chr21 37827271 38017271 ripply1 chr21 37986452 37986489 GCTAATACCACGCAGGTTACAGCAGTAGACTGTAAGTT 42.02
chr21 37827271 38017271 ripply1 chr21 37986496 37986536 AAAACTGTCATGAACATCCCATGATGTCAAGTGAGAAAGGG 42.66
chr21 37827271 38017271 ripply1 chr21 37986583 37986619 TTGTTGCACATACACATGTATTGGAACGTCAGGGTCA 42.74
chr21 37827271 38017271 ripply1 chr21 37986620 37986658 TCATATTGACACGTCTCCTCCTGTAGTACCCTTGAATGT 42.18
chr21 37827271 38017271 ripply1 chr21 37987526 37987565 ATGCAAAACAACAACTGCTATATAACCACTAAGGCTGCAC 42.04
chr21 37827271 38017271 ripply1 chr21 37987618 37987658 AATTTAAGAATTGAAACAAAACAAAGCTCTGATCGGCGGCT 42.34
chr21 37827271 38017271 ripply1 chr21 37987673 37987713 AAATGAAATGTGTGCTGTTGGTAATAAGGCTTAGCACTCCG 43.02
chr21 37827271 38017271 ripply1 chr21 37988342 37988382 ACAGCCTTATAGCATCAGTGTAAATGTGGATTTTGTTGGGA 42.32
chr21 37827271 38017271 ripply1 chr21 37988445 37988484 AAGTTGTTATAAAACTGTGGCTGTCACAATGCAGTTTGCA 42.34
chr21 37827271 38017271 ripply1 chr21 37988503 37988538 AAAAGAGATGAACCAGCCACTTGATGAAGCCTGTCC 43.12
chr21 37827271 38017271 ripply1 chr21 37988539 37988579 TGACTTTCAGTTTCAGTAGAAACATTAAGGCAGTGTGTCCA 42.07
chr21 37827271 38017271 ripply1 chr21 37988608 37988648 TTGATAGATGCACAGCTTAACACTTTGAGTAACGATGTGCA 42.36
chr21 37827271 38017271 ripply1 chr21 37988721 37988761 ACTAACTGCAGCATATGGCCATTCAAGTATTCTAGAGAGGC 43.01
chr21 37827271 38017271 ripply1 chr21 37989202 37989242 TGAAGTTAATCAGCCTGCCCAATTTACATTGATCCATCACT 42.37
chr21 37827271 38017271 ripply1 chr21 37989974 37990014 TCAGATCACAAATGTTCAATGTCAAACCAGGTGTAAAGGCA 42.73
chr21 37827271 38017271 ripply1 chr21 37990058 37990098 TGATCAGGTTGCTTTCTTAATTCCAACACTTGTGCTCAATG 42.06
chr21 37827271 38017271 ripply1 chr21 37990099 37990133 CATTTGAAAAGCCACAAAAGACCAGCCACTGTTCG 42.14
chr21 37827271 38017271 ripply1 chr21 37990134 37990168 ACTGCTGACCAGACATGTGTTCATTATGGGACGTA 42.19
chr21 37827271 38017271 ripply1 chr21 37990208 37990242 CTGCTTGCGTTGTAACAAAACGCATGAATTGGGAT 42.05
chr21 37827271 38017271 ripply1 chr21 37990254 37990294 TTGCCATTCACATTATTTCATCCTCTTGTTTTCTTGCTCGC 42.37
chr21 37827271 38017271 ripply1 chr21 37990352 37990387 TCAGTGTAAATCGCTCCTGTGGAAGTGATGTAGAGC 42.20
chr21 37827271 38017271 ripply1 chr21 37990459 37990499 TTCTCAACCAAGCATTTGTGATCATATCACTGACAATGCGC 43.27
chr21 37827271 38017271 ripply1 chr21 37991541 37991581 TTTCGCTCAATTGCAGATCGATGTAAATCCTAATACCACCC 42.41
chr21 37827271 38017271 ripply1 chr21 37991582 37991619 TAAATGTGTGACTTTGCCGTTTTCTGCATTTGAGCTGA 42.34
chr21 37827271 38017271 ripply1 chr21 37991620 37991654 TCGTTGGGAACAGCGTCTCCTGTTATTGACAGTGT 43.77
chr21 37827271 38017271 ripply1 chr21 37991655 37991689 CAGGGAGGTGAGTGGACTGAGGCATTATCATTGGA 43.49
chr21 37827271 38017271 ripply1 chr21 37991690 37991724 GGAACAGAGAGTACTCTGGGTGTGCCAGACAGCTA 44.34
chr21 37827271 38017271 ripply1 chr21 37991733 37991773 TAACAGCTGTGTACAAACTTTGGTCGAAGTGGTTAAACACT 42.38
chr21 37827271 38017271 ripply1 chr21 37991774 37991808 CAGCTACCCTCTGCAGGTCTCAGCCTTTGGGTTTT 45.63
chr21 37827271 38017271 ripply1 chr21 37991809 37991843 GTCAGGGTGACATCGCTTCAGGGGTGTGTTATAGG 43.96
chr21 37827271 38017271 ripply1 chr21 37991844 37991878 TTAAAGGCGTCCATTGGCAGCCTGATCAAGCCAGT 45.98
chr21 37827271 38017271 ripply1 chr21 37991919 37991955 TTTTAGGAGCTGAGACAGTTAGGTACTGCCACTGTCC 43.03
chr21 37827271 38017271 ripply1 chr21 37991985 37992019 GCAGTCGGCCCTGGGTGTGACTGAAGTTGTGTTTT 46.35
chr21 37827271 38017271 ripply1 chr21 37992030 37992064 CTGTGGTGCACGCCTAGCAGTTCCTCTCACTCCTT 46.52
chr21 37827271 38017271 ripply1 chr21 37992065 37992103 GCCTTAAATCGCCTCTCGTTTTATTGACTGCACTTTAGC 42.28
chr21 37827271 38017271 ripply1 chr21 37992104 37992138 GTCACGCCCTTAACCTGTCCTGAAGATTAGCCCTA 43.37
chr21 37827271 38017271 ripply1 chr21 37992140 37992180 AAGTGCAACCCAAATGAGTGTTCTGTTTTGCATAAACTTGA 42.29
chr21 37827271 38017271 ripply1 chr21 37992242 37992281 TTTTCAGTGCTTTGGTGATCATTAGGGATGCCACATTACT 42.54
chr21 37827271 38017271 ripply1 chr21 37994132 37994172 TGGATGTCCAGTCATTCAGTGCCATTATTGCTTTTGATAGC 42.87
chr21 37827271 38017271 ripply1 chr21 37994173 37994212 GCATGTGAGACCAAAGGTGCTAATTGTACATCACTATCCA 42.32
chr21 37827271 38017271 ripply1 chr21 37994237 37994277 TGTTATGTTAACATTGAGCCTCAAGGTGCAAAGAGAACTGA 42.28
chr21 37827271 38017271 ripply1 chr21 37994384 37994420 TGTCAACATGCCTGACTTGATGAAAAGTCAATCGCTT 42.01
chr21 37827271 38017271 ripply1 chr21 37994493 37994532 TCAAACAGCAAAAGACAATCAAATCACACACTGCTTCTGA 42.01
chr21 37827271 38017271 ripply1 chr21 37994805 37994845 TTACTACCCAATCAGTACCATTTCACTTCTGCTGACCATTG 42.08
chr21 37827271 38017271 ripply1 chr21 37994902 37994942 AAAGATGTATGACTGGTCCTAGGACAAAGGACATCATCTCA 42.13
chr21 37827271 38017271 ripply1 chr21 37994943 37994978 CCTCACCTCTGACACCTTGAATTGAGGCCTTAATCT 42.23
chr21 37827271 38017271 ripply1 chr21 37994981 37995021 ATACAGTGTGTTAATATGGATACAGGTGGGACAGTTCAGCT 42.41
chr21 37827271 38017271 ripply1 chr21 37995040 37995079 AATACAAGGCCATAAAAGACTTTCACACTCAGTCAGGTGT 42.11
chr21 37827271 38017271 ripply1 chr21 37995256 37995296 TTGGTATTCTAATCAGACTAAACGGGTAGCATCACCTAGGC 42.52
chr21 37827271 38017271 ripply1 chr21 37995297 37995335 TTTTACACTGAGTAGCCATCAGTGCTGTCACTTGAGATC 42.10
chr21 37827271 38017271 ripply1 chr21 37995390 37995430 TACTTTCACCTGACTATGAAATGATGTCGCAGTAACGTCAC 42.02
chr21 37827271 38017271 ripply1 chr21 37996400 37996439 AAAAGTGTTTACCTTGGGACATTTTCCTGGTGGTTTTCTG 42.15
chr21 37827271 38017271 ripply1 chr21 37996486 37996523 AAAACCTAAACTAACAGTTGGAGATTGGAGGATGCCCT 42.12
chr21 37827271 38017271 ripply1 chr21 37996624 37996664 TTTAGATGTCATTGAGGCTAAGAGAAGTACTGGATGCTGCG 42.99
chr21 37827271 38017271 ripply1 chr21 37996708 37996748 TTCTGTAACACTTGTAAATACAGTGCATGTTGCGTATGGCA 42.64
chr21 37827271 38017271 ripply1 chr21 37996873 37996913 TATCTAAAATGGTTCCCAGTTCATGTTGCAGGAATACACCA 42.04
chr21 37827271 38017271 ripply1 chr21 37996914 37996952 AAAGTTGCGTTCTTCCTCCAATAGTTGTGTGAGCTATGA 42.28
chr21 37827271 38017271 ripply1 chr21 37996955 37996995 AGGTTGCTTTGAGAAAGCAGATTGCTAATTCTAACCAGTGT 42.49
chr21 37827271 38017271 ripply1 chr21 37997038 37997074 AAACAAGAAAAGTTGACCGTAGGCTTTACGTTGGTGG 42.20
chr21 37827271 38017271 ripply1 chr21 37997107 37997147 TGCACAGTTGAACACAACCTTTCAAAACATATTTGATGGCC 42.74
chr21 37827271 38017271 ripply1 chr21 37997258 37997298 TTAAGTACTCAATGTGGGCATCTACTGTTGCTGTCATCTCC 43.01
chr21 37827271 38017271 ripply1 chr21 37997299 37997339 AGTAGGTGGTGGTTCCTCATTTGTTACAAGTTTCTTTTCCA 42.17
chr21 37827271 38017271 ripply1 chr21 37997340 37997379 ATTAACAGAGACTAGACCAGTTTTACCACCTCTAGGTGCA 42.09
chr21 37827271 38017271 ripply1 chr21 37997380 37997415 CGTGTAAGCTGCATGGATTTGTAGATTAGGTTGGGC 42.21
chr21 37827271 38017271 ripply1 chr21 37997454 37997494 TTATTAACATTTGTTTTGCCTGTGTCAGCATTTTGCACAGC 42.06
chr21 37827271 38017271 ripply1 chr21 37997712 37997752 ATATCCATCATTTTAGCTCACTGACCTAACACACTCCAGGA 42.29
chr21 37827271 38017271 ripply1 chr21 37997764 37997804 TATTCTGAAGGGCCTCAATATTGAGGTAAAGAGCAAAGTGG 42.05
chr21 37827271 38017271 ripply1 chr21 37997812 37997852 TGGGCTTGTATATCTAGTGACCTCTACTTTACCTTTGCAGT 42.09
chr21 37827271 38017271 ripply1 chr21 37998725 37998765 CAAGGTCTTTGTTTTACTTTGGGAGCTGAAGAACAATTGGT 42.04
chr21 37827271 38017271 ripply1 chr21 38000948 38000988 GAGATGGAATTGTTTCCAACATGGTAACACTTTGCTGTTCA 42.05
chr21 37827271 38017271 ripply1 chr21 38000989 38001025 TTCCATGATGTAGGACCAAAAGAGGAAAACGCTGTCT 42.36
chr21 37827271 38017271 ripply1 chr21 38001449 38001489 AAACTCAACCGTTTATCAAGCCATATGCCCAAATAGCTTTC 42.05
chr21 37827271 38017271 ripply1 chr21 38001505 38001545 CAAGGTTAAGATTGGTGAAATCTTCACTTTCATGCGACTGC 42.28
chr21 37827271 38017271 ripply1 chr21 38001784 38001824 AGGGGACTTGCACGGTTTATCTCTTATACCTAAAGAAAGCA 42.66
chr21 37827271 38017271 ripply1 chr21 38001827 38001867 CCTAGTTAGAGATTAGGTTTCGGATAAGTGGGAGATCTGGG 42.02
chr21 37827271 38017271 ripply1 chr21 38001868 38001908 GTGTTTTGTGTGTGTGGGATATGGGACTGTAAGGATATTGT 42.25
chr21 37827271 38017271 ripply1 chr21 38001909 38001943 CCATGTCTCCCCAGATTAGAGGCGATGTGACAGAA 43.39
chr21 37827271 38017271 ripply1 chr21 38001948 38001982 CCCCTACCATTGCGGCGCAATCATTAACCAGGGAA 46.21
chr21 37827271 38017271 ripply1 chr21 38001983 38002017 AGAATCCCGTCCCCATAGCAACCCCTGCAGTTCTG 46.69
chr21 37827271 38017271 ripply1 chr21 38002054 38002088 GGGGTTCTCAGGGTGGGGAGGGTGTGTCTCAAATG 46.83
chr21 37827271 38017271 ripply1 chr21 38002126 38002166 AAGCCGTTGCTCAGAATCTGAAAATTACGTGATTTGGAAAA 42.02
chr21 37827271 38017271 ripply1 chr21 38002168 38002208 TAGATGCGAAGATGCTTTGTATGTGTACCCTCTCGATATGC 42.88
chr21 37827271 38017271 ripply1 chr21 38002222 38002261 AGCCGTTTACTGTAGCTTAATTATAAGGAGCTACGTGCAC 42.07
chr21 37827271 38017271 ripply1 chr21 38002266 38002306 ATCCTGGGAACTAAGTATCTGCACAGATATGTGTTTTGGGA 42.60
chr21 37827271 38017271 ripply1 chr21 38002307 38002347 ATTGTAGCTTGCCCCTATACCTTTAAAGTTGACATCACCAG 42.17
chr21 37827271 38017271 ripply1 chr21 38002348 38002382 CTCTCTCCTTCTTTGTTTTCCTCTCTGGGCGCAGC 44.51
chr21 37827271 38017271 ripply1 chr21 38002383 38002417 TCCTCCTCGGTAGAGATGAGCTGCCTTTCAGAACA 44.10
chr21 37827271 38017271 ripply1 chr21 38002418 38002452 AGCGAAACTTCTTCCTTCCTGTCTTGGGTGCTTGT 44.22
chr21 37827271 38017271 ripply1 chr21 38002453 38002487 TTGCTTCAGGGACAGTAAATGTCTTGAGACGAGGT 42.13
chr21 37827271 38017271 ripply1 chr21 38002488 38002525 TAAACAAGTGAGGTTTGCACATTGACGCATTTGAGTGA 42.15
chr21 37827271 38017271 ripply1 chr21 38002526 38002562 AGCATCGTGTACTAGCTCAGTTTCTGACTGTATGCAG 42.08
chr21 37827271 38017271 ripply1 chr21 38002579 38002619 TTGAGTAAATCAACTGGAGGTAAAGGAATGAGCATGTTGGG 42.41
chr21 37827271 38017271 ripply1 chr21 38002717 38002751 CGTCAGTAGGGTGTGGTGAGATAAGGGCAAGTTCA 43.58
chr21 37827271 38017271 ripply1 chr21 38002752 38002787 CTGCTATGGTGACTGTGCCAACCATGAAAAGAAAGT 42.15
chr21 37827271 38017271 ripply1 chr21 38002795 38002835 GTGCGTTAGTTGGAATTTATTTGCAGCCAATATACACTCCC 42.14
chr21 37827271 38017271 ripply1 chr21 38004394 38004434 TGTTTGTCTTGTCACCAAATCGAATTCAGATAAGTGGCACC 42.94
chr21 37827271 38017271 ripply1 chr21 38004440 38004480 TGGTAGGAGAGCTGTTATGGAGATGCTTAGGAAAATAGTGT 42.15
chr21 37827271 38017271 ripply1 chr21 38004490 38004530 TCCGTTGATCACACAGACGTATCATATGATTTGTTGAGAGC 42.11
chr21 37827271 38017271 ripply1 chr21 38004751 38004791 TTTTGGGTGATATTTGGTGAGAGTGAGTTGTCCTTCTTTCA 42.04
chr21 37827271 38017271 ripply1 chr21 38004796 38004836 TTTGCTTTGGTTTTGCCATTTAGCTTGACCTATTCAAGTGA 42.10
chr21 37827271 38017271 ripply1 chr21 38004862 38004902 ATTTTCCTCTTTGCTTGCTTGCTTACATTTCATTCACCAGC 42.67
chr21 37827271 38017271 ripply1 chr21 38004903 38004937 AGATTTCTCTGAGGCAGGGCTCTTCTAGTTGCACA 43.36
chr21 37827271 38017271 ripply1 chr21 38004938 38004974 CAGACCTTTTGTTTCAGTACGACTTCTGTGTGAGGGT 42.45
chr21 37827271 38017271 ripply1 chr21 38004975 38005009 GACACGAGACTGTCTCATACATCCAGCTGAAGAGG 42.09
chr21 37827271 38017271 ripply1 chr21 38005018 38005058 AGTTTTAGGCAGCCAAGAAAAGATATTTCACTCTAGGCCTG 42.29
chr21 37827271 38017271 ripply1 chr21 38005059 38005093 CCTCTGCGGTCTCTTCTTTTGGGTGACACTGACCT 45.13
chr21 37827271 38017271 ripply1 chr21 38005143 38005183 TGTGCCATTGCTGTTTAACAAAAGTAACAGTCTTACCCTCT 42.41
chr21 37827271 38017271 ripply1 chr21 38005191 38005231 AAACGGAATTTCACCAATATTTGCCATTTCAGTGGGAATCC 42.38
chr21 37827271 38017271 ripply1 chr21 38007680 38007720 TTTGTAGGTTGGGTTATAAATGTGTCACGTTACTCGCATGT 42.24
chr21 37827271 38017271 ripply1 chr21 38008432 38008470 TGTTCCTAGTTGTTCCAACATCTGAATGAGCAAGCAACA 42.72
chr21 37827271 38017271 ripply1 chr21 38008481 38008521 ATTAGCATTACAGCTGTGGGCAAACTTCTAAAGTTGTGTCT 42.47
chr21 37827271 38017271 ripply1 chr21 38008522 38008556 CGATGAGGTAAGCTTCTCATCTGGTGTGTTACCCC 42.53
chr21 37827271 38017271 ripply1 chr21 38008584 38008623 TTTTATGCAAGCAATTGTCCAGGTGTACATCTGTACAGCT 42.57
chr21 37827271 38017271 ripply1 chr21 38008624 38008664 CTGATACTTGATTCTCCAGTGTATTCAGGTGGCTAGTGTGG 42.88
chr21 37827271 38017271 ripply1 chr21 38008705 38008745 GAGAAACAAATCTGAGGGAAGAAATTGCACACCAAAGAAGG 42.20
chr21 37827271 38017271 ripply1 chr21 38008746 38008782 TGGAGTTTCAGAACACACCCATTGATTTCGTAACCGT 42.71
chr21 37827271 38017271 ripply1 chr21 38012865 38012905 ACTTTCTTTGATTTGGTTTGAAGTGTAACAGGGCTTTTGCA 42.30
chr21 37827271 38017271 ripply1 chr21 38013477 38013512 AAGAGACTGATGGAAAGATCCAGAGGGTAGGACAGA 42.05
chr21 37827271 38017271 ripply1 chr21 38013513 38013547 GTCCTTGCACCACAGCCTCTCCTCTGTGTGTTACG 45.63
chr21 37827271 38017271 ripply1 chr21 38013567 38013601 CCCCTCACACACCCCATGCAGCTGTGACCTTACAT 46.96
chr21 37827271 38017271 ripply1 chr21 38013679 38013713 GGACCGATGAGTTGATTACATGGAGGGACGCAGTG 44.23
chr21 37827271 38017271 ripply1 chr21 38013714 38013748 ACAGCACTGGCTGGTACACACAGAACAAGATGTGC 44.76
chr21 37827271 38017271 ripply1 chr21 38013749 38013783 CCCAGGCCCCAACAGACTGCATTAAAATTACACTG 42.50
chr21 37827271 38017271 ripply1 chr21 38013784 38013821 TTCTGACATATTTAAACAGCAGCGGCAAGCATGTACAC 42.24
chr21 37827271 38017271 ripply1 chr21 38013822 38013856 TTACACACAGATCCGTGCACGAATACACAACCAGA 42.50
chr21 37827271 38017271 ripply1 chr21 38013857 38013896 GACCGTATTTTCATGACAAAGGGTAGTATCCCCTCAAGTG 42.16
chr21 37827271 38017271 ripply1 chr21 38013941 38013981 TTTGTTTTCATAGTTGGTCCTCGAACACCTTATTTGGCTGC 43.11
chr21 37827271 38017271 ripply1 chr21 38014036 38014076 TGTAAGTCAGTTACTGCTTTAGAGGTTGGTTCACTACACCC 42.74
chr21 37827271 38017271 ripply1 chr21 38014292 38014332 AATCTCTGATAAGACTGCTTTGTCAGCACAGACTACCTTCC 42.82
chr21 37827271 38017271 ripply1 chr21 38014400 38014440 AATAGCCTTTTGTTTATGAATGAGCTGTGAACCATGCTTCG 42.11
chr21 37827271 38017271 ripply1 chr21 38014452 38014491 AGCAGAAATTTATTGGGTCTACTCCTCTGAGAGTACGAGG 42.25
chr21 37827271 38017271 ripply1 chr21 38016214 38016254 TACATTAGCTGATGGAGAAACCACAACTAAAAGCCACAAGA 42.05
chr21 37827271 38017271 ripply1 chr21 38016255 38016290 CATTGGGTTAGAATGATTAGGGAAAGGGCCCACTGA 42.55
chr21 37827271 38017271 ripply1 chr21 38016965 38017000 AAAACATCATGCTCATGTTTTGGAGGATGTCACGCC 42.66
chr23 26981075 27151075 rnd1b chr23 26981675 26981711 AACCGAAGTTATACTCAAGCAGGGACAATGTTTGCAC 42.02
chr23 26981075 27151075 rnd1b chr23 26981954 26981994 ATTCAGTTCTCTTACACTATGATTACTTGCGTCCAGGACCA 42.44
chr23 26981075 27151075 rnd1b chr23 26982036 26982076 CTTACCACACAGAATTTCTCATTTTGCGCCAGTTTTACAGC 42.65
chr23 26981075 27151075 rnd1b chr23 26982080 26982120 AGATTGGTGATTTCTTTGCTTTTCTAGTACTGTGGAGCTGC 42.59
chr23 26981075 27151075 rnd1b chr23 26982157 26982191 AATATTCAGCAGCGCAGAGAACATTGAGGCTCCGT 44.29
chr23 26981075 27151075 rnd1b chr23 26982192 26982232 TTCAGTACAACAGACCACACATGGGACATGTTCAATATCTG 42.17
chr23 26981075 27151075 rnd1b chr23 26982249 26982283 AAAAGACACCTGACAGCCCACCGTTCTCTCCCAAA 45.36
chr23 26981075 27151075 rnd1b chr23 26982304 26982343 AAACCATTTTGCAGAGCATTTGCTTTACCTTCAGAGATGT 42.07
chr23 26981075 27151075 rnd1b chr23 26983081 26983121 AATAAGAGTATAAAGAAGGAGTCTGCTGTGAAAGGGCTGGA 42.39
chr23 26981075 27151075 rnd1b chr23 26983195 26983235 ACAAAAGTACACAGTTACAAGTTCTACTAACGCCTGGGAGA 42.56
chr23 26981075 27151075 rnd1b chr23 26983254 26983294 ACCTTTTGCTTCAAAATGTTGGCAGCAAATCTTGAATCAGG 42.95
chr23 26981075 27151075 rnd1b chr23 26983380 26983420 GACTGAACTTGGTTGTGCTTATCATTTACAAAAGACTGGGC 42.16
chr23 26981075 27151075 rnd1b chr23 26983421 26983457 CATCTGAAGAATCAGAGCTGAGCATGGTTTCAGGAGG 42.72
chr23 26981075 27151075 rnd1b chr23 26983684 26983718 CCCCTGCCCATCACGTAGAAGGCCGAACTTTATTA 43.90
chr23 26981075 27151075 rnd1b chr23 26983892 26983926 TTTTCCAGGTTTTGCAGGTGGAAATGTCCCGAATT 42.49
chr23 26981075 27151075 rnd1b chr23 26984029 26984063 CCCCTTGGTCCTCAGGTGACAGACTTGAGACTCAA 44.56
chr23 26981075 27151075 rnd1b chr23 26984095 26984129 GCTCCGCCCCACTCGTTACAGTGTCCAATCAGGAC 46.96
chr23 26981075 27151075 rnd1b chr23 26985020 26985060 TAAACAAATGTGGAGAAGGTCAGATCAACAGTGTATTGGCT 42.07
chr23 26981075 27151075 rnd1b chr23 26985079 26985118 ATATACAGTATGCAAGTCCGTAGGAGAACCCTCTTTGTGA 42.14
chr23 26981075 27151075 rnd1b chr23 26985121 26985161 AAAATAATGTTTTAGCCACATCCTGAAGAAGGTGGGAGACT 42.04
chr23 26981075 27151075 rnd1b chr23 26985169 26985209 GTAGAAAACATTCGGATGGTCATCACATTTCATTGAAGCGC 42.45
chr23 26981075 27151075 rnd1b chr23 26986269 26986309 ATCTTGATCGGCTTCAGACTTAGAATGGATGTAAACCATGG 42.04
chr23 26981075 27151075 rnd1b chr23 26986357 26986397 AATTTGCTTACTTGAGGTATGTCAGTTCCAAAAGCAGTCCT 42.35
chr23 26981075 27151075 rnd1b chr23 26986398 26986438 GGGAGTAAGTTCTGTCAGCTCAGATCATGTTAACCTTGAAC 42.13
chr23 26981075 27151075 rnd1b chr23 26986439 26986479 GCAAAAGACATTCGCAACAGAACACTGAAACTATGAGTCAC 42.27
chr23 26981075 27151075 rnd1b chr23 26986743 26986783 ATTTAAACACATTCAGGTCCCAAAGAGCATTTTGAGATGGC 42.19
chr23 26981075 27151075 rnd1b chr23 26987053 26987092 ACACGATTCATTTCATGGAACATTACAGGGGTGAACAACA 42.70
chr23 26981075 27151075 rnd1b chr23 26987093 26987131 ATGTCAAAATGTGCCGCGTTCTGTCTAATTTTCAACACC 42.68
chr23 26981075 27151075 rnd1b chr23 26988634 26988672 TATCTAGAGCAGTCCTCAGCTTGCCTTTCTTTAAGCTCT 42.51
chr23 26981075 27151075 rnd1b chr23 26988728 26988768 TACCTTTACCTGCAAAGCTCAGCTCAAGTTTAGTAATGTCC 42.16
chr23 26981075 27151075 rnd1b chr23 26988883 26988923 TAAGGGCATGAAAACAATTAATGAACTCTACGAGAGTGGCA 42.07
chr23 26981075 27151075 rnd1b chr23 26989169 26989209 AGAGAACTTAGGGTTTGAGTTCTCTGATGAATACTGGCAGC 42.87
chr23 26981075 27151075 rnd1b chr23 26989338 26989374 TGTAATAGGTCTAAACAGTCCCCAGCGGATCTTGTCC 43.00
chr23 26981075 27151075 rnd1b chr23 26989815 26989850 AAGTGTTCAGGTCTTTATGGCTGCTACCTGTTTTGC 42.13
chr23 26981075 27151075 rnd1b chr23 26991151 26991185 GGTGTTGACATTTCAGCTCCTGACTGGAGTACTGA 42.28
chr23 26981075 27151075 rnd1b chr23 26991186 26991220 GGTCTTTGGGGCTGCTACCTGTTTTGCTCATGATA 43.13
chr23 26981075 27151075 rnd1b chr23 26993775 26993809 TCTCTACTGCTTCAGTCCCTGTGGCTTCTTCCTAC 42.96
chr23 26981075 27151075 rnd1b chr23 26993810 26993844 ACCATCTATGTGTTTCCTACACCTGTCCGCTTGGT 43.52
chr23 26981075 27151075 rnd1b chr23 26994067 26994107 AACTGACAAAAGAACAATCTTTTAGCTGGTGTTTCCAACCC 42.16
chr23 26981075 27151075 rnd1b chr23 26994684 26994724 ATATAAAGATGTCGGCTTTAACTGTATTGACAGCCAAGCCG 42.50
chr23 26981075 27151075 rnd1b chr23 26995076 26995116 TTATGATGCCTACTTTTAACGCATAACATGCTCTCGAACCA 42.19
chr23 26981075 27151075 rnd1b chr23 26995529 26995569 TTGTGAATCACAACTTTCATAACATTCACAGACTCCTGCCA 42.42
chr23 26981075 27151075 rnd1b chr23 26995616 26995656 ACACTGATATAAAGCACTAAGTGTGGTGAGAGAGAGAAGGG 42.29
chr23 26981075 27151075 rnd1b chr23 26995678 26995718 AGACAGAGTGAATATGAGGCAGATACAGTCTAATGTGCAGG 42.50
chr23 26981075 27151075 rnd1b chr23 26995803 26995842 AAGGACAGAGGAGTTTGATGCTACAGTACACTTCACTTCT 42.44
chr23 26981075 27151075 rnd1b chr23 26995843 26995877 GCCCTGGAGAGGGAGAACAGCATGACCAGCTAACA 46.44
chr23 26981075 27151075 rnd1b chr23 26995878 26995912 GTGAGAGTGAGACGCTCTCCACACCTCCAACTGAG 44.81
chr23 26981075 27151075 rnd1b chr23 26995978 26996017 ACGTAATTGTTTTACAAAAGCAGTGTGCACTGTTAAGCCT 42.14
chr23 26981075 27151075 rnd1b chr23 26996137 26996177 TGAGTTTCTTACTGGAGTCAGAATTTGAATTTGAGGCCACT 42.05
chr23 26981075 27151075 rnd1b chr23 26996262 26996301 TTTTGTTTTATTGTTAGTGCGTGTGTTTGGAGTTGTGGCC 42.83
chr23 26981075 27151075 rnd1b chr23 26996302 26996336 ATAGATGATGCAGGCGCTCGTGGTGTTTCTTTTGT 43.31
chr23 26981075 27151075 rnd1b chr23 26996344 26996378 GAAGGAGTGCATTTGGAACCGCTGGGCTTCCTGTG 46.62
chr23 26981075 27151075 rnd1b chr23 26996389 26996429 TAAATACTGCATGAGACTAGAGCACTAAAAGCCTATCCCGT 42.24
chr23 26981075 27151075 rnd1b chr23 26996474 26996514 GCATCAGTGTGCAAAGGCTTGATTAAATTTGATAAAGCAGC 42.01
chr23 26981075 27151075 rnd1b chr23 26997086 26997120 GGTTGTACTCTTATTGCTGCGTTGTGCACTCACAA 42.36
chr23 26981075 27151075 rnd1b chr23 26997748 26997786 ACTTTATGTATGAGCAATGAAAACGAGCATGCCGTTCAA 42.04
chr23 26981075 27151075 rnd1b chr23 26998680 26998720 TTTACTTTACTTTAGCGCGAGTGTGAAAACTAGCATGCAGT 42.56
chr23 26981075 27151075 rnd1b chr23 26998726 26998763 AAATGGCCACTAGTGTTGCTAATAACGCGTTTTGTTCT 42.07
chr23 26981075 27151075 rnd1b chr23 26999313 26999353 ATAATTCTAGTACTCAACTGAAATGTGGTACGGCTGCACTG 42.01
chr23 26981075 27151075 rnd1b chr23 26999451 26999490 AACTATCATATGCTGGATGACTTGCATCATTCTGGTGTCC 42.29
chr23 26981075 27151075 rnd1b chr23 26999493 26999533 ATTCCACTTTTGCTGCTTGTGGTTGAAATACAAGATGTTGT 42.21
chr23 26981075 27151075 rnd1b chr23 26999540 26999578 TTTTATCGCCTTGCGCATACTGTATATATCAGCAGGAGC 42.44
chr23 26981075 27151075 rnd1b chr23 26999587 26999627 GATAGGAATTGTGTCCTTGGTACAATAACAAGACGTCTGGG 42.18
chr23 26981075 27151075 rnd1b chr23 26999698 26999738 AGAAAGACGAAACTTTGCAAGATAACATGAGCACAGGAAGC 43.05
chr23 26981075 27151075 rnd1b chr23 26999741 26999781 TCACTGGGACTAGAAATAGGTATCAGTCTATTTGCTGCTGC 42.65
chr23 26981075 27151075 rnd1b chr23 26999808 26999848 AAAAGAGAAGTTACCAAATTTAAGTCCTCGCTGTGCTTGGT 42.55
chr23 26981075 27151075 rnd1b chr23 26999897 26999936 ATCAAACACAACTGACATTATTACAGCTCTACCTGGGCTT 42.05
chr23 26981075 27151075 rnd1b chr23 27001405 27001445 TACTTTGATATCTCCATCGCTCAGGCTGAAATAGAGTGACA 42.21
chr23 26981075 27151075 rnd1b chr23 27001446 27001480 TCCTCACTTTCTGTCCCTCCATTCACCCTCATGAT 43.02
chr23 26981075 27151075 rnd1b chr23 27001523 27001557 TTTTCTCCCTCGGGGCTGTTCTGTTGTTCATCCAA 44.15
chr23 26981075 27151075 rnd1b chr23 27002940 27002980 TTACACTTTTGCGCAAGCATAACATAACCAAATAGTGCTGT 42.04
chr23 26981075 27151075 rnd1b chr23 27003049 27003088 AGAAATGAAACCCTGGACCACTAAACCAGTGATAAGTGTG 42.27
chr23 26981075 27151075 rnd1b chr23 27004110 27004150 CACCTGTGCAACATAAAATGAGATGTTTTGTGATCCAGAGG 42.09
chr23 26981075 27151075 rnd1b chr23 27004291 27004329 AGCTCTGTTCCTCTTAGAGCTGAGTTAAGCCTATATGCA 42.26
chr23 26981075 27151075 rnd1b chr23 27004362 27004396 TTTTGAGATCGCCCACTTGCAAGCATGTGCATTAA 42.74
chr23 26981075 27151075 rnd1b chr23 27004401 27004441 ATGAAAGAAAACATTGGTAGCATGGCCTCAAGATATGCAGC 43.19
chr23 26981075 27151075 rnd1b chr23 27004442 27004476 TCTAAAAGCCACAGCGGCCGAAGCTGAATGAGGAA 45.66
chr23 26981075 27151075 rnd1b chr23 27004477 27004515 AGAGCACATGCTTCCAGTATAATGGAGTTCAGAGAGAGG 42.69
chr23 26981075 27151075 rnd1b chr23 27004518 27004552 CAAACAACCTGAGGCAGCCTCTGGCCTCCGTTAAC 46.26
chr23 26981075 27151075 rnd1b chr23 27004553 27004590 ACGCTGATTTAATACAACCTGAAGATGGTTTATGCGCC 42.04
chr23 26981075 27151075 rnd1b chr23 27004591 27004625 ACTGCTTCAGTTTGGACATAGGCCCGTCATGAGCA 45.41
chr23 26981075 27151075 rnd1b chr23 27004626 27004660 CGTGCAGCCTGACTCACCTTGTGTTCCTGTTCATA 44.28
chr23 26981075 27151075 rnd1b chr23 27004661 27004695 TTGTCAGGACAATCCGCTGCTGCGAAAGCATCCAT 46.16
chr23 26981075 27151075 rnd1b chr23 27004696 27004730 CCCCGACATCACCGGCCAGAACAGATTTACTCTCA 45.05
chr23 26981075 27151075 rnd1b chr23 27004732 27004766 TGGGACCGGGCCTGGAGAGATTAGCAGACAGAGAG 46.91
chr23 26981075 27151075 rnd1b chr23 27004767 27004804 AGGTTATCGAGATCAAGACTCCTGGAGAGTTTGTGTGA 42.34
chr23 26981075 27151075 rnd1b chr23 27004857 27004897 AAGTAGCCTTATCGTAAAGGACCGGTAAATCCTCTTAGTGC 42.60
chr23 26981075 27151075 rnd1b chr23 27005649 27005684 ACAGCTAAGTGGTGTTGCAGAATGAATCAGCATGTT 42.01
chr23 26981075 27151075 rnd1b chr23 27008278 27008318 AGCTATAGCAGAAACAAGAACAGCAAAACTAGACCTGAGTG 42.11
chr23 26981075 27151075 rnd1b chr23 27008458 27008498 CATTTATTTCCCTCCATTATACGGCACAAAACGCATTAGCG 42.40
chr23 26981075 27151075 rnd1b chr23 27008499 27008533 CAATTGCTTTCCCAGCTGTTTCTCATCAGGCAGAT 42.35
chr23 26981075 27151075 rnd1b chr23 27008620 27008660 TTTTGCTCGCTGAAACAAGGAGGAAATTAAATCATGTGAGC 42.33
chr23 26981075 27151075 rnd1b chr23 27009708 27009746 CCCCTTTTGGAACACTGATTTTAGGCATCAGACAGTTTC 42.10
chr23 26981075 27151075 rnd1b chr23 27009827 27009867 AGTATGTGAGAGTCTAGTGTGAGAGGTAAACATCTCCTCCC 42.70
chr23 26981075 27151075 rnd1b chr23 27009868 27009902 CCGCTGCAGAACAGCATCAGCATCTCCAGTGTTTG 45.40
chr23 26981075 27151075 rnd1b chr23 27009903 27009937 GAGCGGGAGAAAATGGAGCCTGATTGAATGTGAGA 42.93
chr23 26981075 27151075 rnd1b chr23 27009983 27010017 CACAACTCCGCTGCTGCAGTAGCAGGGCATCAATT 46.46
chr23 26981075 27151075 rnd1b chr23 27010018 27010052 TTGTATAATCGTCGAGTGCAGCAGCAGCGCGTTCG 46.17
chr23 26981075 27151075 rnd1b chr23 27010058 27010092 CAGCATCAGAGCTCAGGCTTCCCTGTCTGTGCCAT 46.89
chr23 26981075 27151075 rnd1b chr23 27010170 27010204 CTCTGTAGGCATGTCCGCGTCCGATTCTAGCGCTG 46.81
chr23 26981075 27151075 rnd1b chr23 27010331 27010371 ACATTTTCTCTCCGTGTGATTCTGTAATCAATCAGTGCTGC 42.69
chr23 26981075 27151075 rnd1b chr23 27010372 27010408 TTTGGTGGAGTGAATGAATTTTGCATGCATTCTGCCT 42.67
chr23 26981075 27151075 rnd1b chr23 27010457 27010497 AAATTATTCTCAGTTGAGATGCACGCCTTAGGTTTTCGACC 42.70
chr23 26981075 27151075 rnd1b chr23 27010592 27010632 ATGTGGGTGTGATATACAACTGCAAGTTGTTGATATGTCGT 42.20
chr23 26981075 27151075 rnd1b chr23 27010923 27010959 AAAATCCTTGTAAACTTGATGTCAGGGGCGAAGAGGT 42.57
chr23 26981075 27151075 rnd1b chr23 27011300 27011340 AAAAGAAAGCACACTGTTGCTTGTGGACGTATGTTATTTGT 42.09
chr23 26981075 27151075 rnd1b chr23 27011378 27011418 ATGCTGTTAAACACATTGTAGCAGGCTTACATGAAATGAGC 42.11
chr23 26981075 27151075 rnd1b chr23 27011479 27011519 TGAATAACTGTTATCTAACAAGCATTGTGGACAAGGGGACG 42.32
chr23 26981075 27151075 rnd1b chr23 27011536 27011571 CCCCTGTTGGTTGTTTGTCTCTATTGCAGAACTTGC 42.57
chr23 26981075 27151075 rnd1b chr23 27011572 27011606 AGAAGTGCTCAATTCCAGCAAAGCACAGACAGAGA 42.78
chr23 26981075 27151075 rnd1b chr23 27011995 27012035 TTATCCACAACCTGTGGATTCCATAAAGGTCAAAATCAGCT 42.20
chr23 26981075 27151075 rnd1b chr23 27012254 27012294 AAACTTTATTTGAGCTACACATTGTAAACAGGGGCCTGTGT 42.64
chr23 26981075 27151075 rnd1b chr23 27012315 27012353 TTTTGGCATCTTTAACAACCAACACGAACATTACACGGA 42.08
chr23 26981075 27151075 rnd1b chr23 27012418 27012458 TATATTGGTTGTTCTGCTTGTCACAGATCAAGAATTGGCCT 42.29
chr23 26981075 27151075 rnd1b chr23 27012694 27012733 CTGTATATGGACTGCTTTTCCAGCCTGAATGATTTGCTCA 42.66
chr23 26981075 27151075 rnd1b chr23 27012736 27012776 AGTTCACCATGATTAGTGTCCTACTTAGGGTTTGAGTCTGG 42.47
chr23 26981075 27151075 rnd1b chr23 27012819 27012853 AAAAGTGCGTAGCCGTGGCTTTCCTCTTGTAGTTT 43.21
chr23 26981075 27151075 rnd1b chr23 27012856 27012895 TTTTGAAAACACTAAGGTTTTGATGACAAGCCAACTGGCT 42.24
chr23 26981075 27151075 rnd1b chr23 27017263 27017303 TTCATTCAGCTCTAGGAATTTTAAGCCTGCATCTTGATGGT 42.21
chr23 26981075 27151075 rnd1b chr23 27017514 27017554 AAAGTCCTAACTCTTATATCCGGCCTTTTCTGGGAATGTCT 42.47
chr23 26981075 27151075 rnd1b chr23 27017565 27017605 ATGTGTGTTGTAAGAGCAATATATGGGACAAGGTGTTGTGT 42.23
chr23 26981075 27151075 rnd1b chr23 27017606 27017644 AAACACTGTTAGCCGATGAGGTTGATATCCATTGTGTCT 42.10
chr23 26981075 27151075 rnd1b chr23 27017765 27017799 TGCAAGTGCTCTGAAGCTCTTGTGTTTGTGTTGTT 42.51
chr23 26981075 27151075 rnd1b chr23 27017837 27017877 AAGCTGAACACATGAAAGAGGTGAACATGATGTTGAGTTGG 42.96
chr23 26981075 27151075 rnd1b chr23 27017878 27017912 TTCAGGATGGCTCTGTGACGGAAGGGACACTGCTT 46.34
chr23 26981075 27151075 rnd1b chr23 27017982 27018022 TACTTAATTATGCTTCATCTCTTCGGATGGTAGGTGTCGCA 42.47
chr23 26981075 27151075 rnd1b chr23 27018023 27018057 GACATCTGTGCCCTGCAGCTGCCTTTGATATTTAA 42.19
chr23 26981075 27151075 rnd1b chr23 27018154 27018188 GCTGATGTGGACTGGAGATCTGAGAGGATGGAGGA 44.08
chr23 26981075 27151075 rnd1b chr23 27018300 27018340 GGGGTGAAAAGCACCCAATCTGAATATGAATGAAAAGTGTT 42.06
chr23 26981075 27151075 rnd1b chr23 27018341 27018379 GACTGCAGCATTACATTTAGATCTGCACACATTGCATCA 42.11
chr23 26981075 27151075 rnd1b chr23 27018437 27018477 TGTTCACTGTTTTCATTATTCAACTTTCGTGCATGTGTGCT 42.21
chr23 26981075 27151075 rnd1b chr23 27019963 27020003 TTTTGCTTTCTGTTTATAAGCTGCTTGACTTAACTGGGCTG 42.04
chr23 26981075 27151075 rnd1b chr23 27020162 27020202 AATAGAGTTACTCTCGGACTGGTCTCTTGTCTTTTCCTCAG 42.07
chr23 26981075 27151075 rnd1b chr23 27020203 27020237 AGTTCAGCAGATTCCTACACAAGTCGACCATCGGA 43.22
chr23 26981075 27151075 rnd1b chr23 27020297 27020331 CACTGCTCCAGCTCGAGAGGGCCAAGGTACAACTG 46.83
chr23 26981075 27151075 rnd1b chr23 27020551 27020591 TATCCCATTATCAATGACAAGGAAGCAGCAATTAGCATGGA 42.17
chr23 26981075 27151075 rnd1b chr23 27020592 27020628 CGTGTCCTCATAGGAGGTGTTTCTGGGAGGTTATAGG 42.86
chr23 26981075 27151075 rnd1b chr23 27022106 27022140 GGTAGACCAAACCTGTGGCATTTGCAGTAAGAACC 42.39
chr23 26981075 27151075 rnd1b chr23 27022296 27022336 TTGCTCTACAGAAGTATAATAATGACTGGTGGATCGGGAGG 42.28
chr23 26981075 27151075 rnd1b chr23 27022349 27022383 GGGGCAGATATTGCCTTCATCCCCAGCCCTGTTAA 45.62
chr23 26981075 27151075 rnd1b chr23 27022384 27022418 ACTGGAGGCCATGCGGATCAAGCAGGAACAGAAAG 45.93
chr23 26981075 27151075 rnd1b chr23 27022419 27022459 CAGCTCAGAGGTCTGAAGTACAACTGCTACTCATCATATCT 42.15
chr23 26981075 27151075 rnd1b chr23 27023102 27023142 ATATTTTGCCATGAGCATATCTGAAGAATAGCCCAGGACAC 42.30
chr23 26981075 27151075 rnd1b chr23 27023318 27023358 TGCACTAAACTTAAGAAACATCAGAGACTGATTGCCACTGT 42.12
chr23 26981075 27151075 rnd1b chr23 27023631 27023668 ATGTGCACTAGCAAAGGATACATGGTTACAAAGAGGGT 42.24
chr23 26981075 27151075 rnd1b chr23 27023698 27023738 AGCTTTTAATATGAACATTGCTTCTTTGGGCAACATTGGCC 42.79
chr23 26981075 27151075 rnd1b chr23 27023808 27023848 AATACCAAGATGATTTGTGGACATACTGCCAAACCCTAACT 42.06
chr23 26981075 27151075 rnd1b chr23 27024169 27024209 ACTGTACTGTAGGTGAGAAATAAACACTTCCACCTTCAGCT 42.53
chr23 26981075 27151075 rnd1b chr23 27024347 27024387 TCTAACATGTTTGTGTTGTTAACAGGAAAATGGGCAATGCG 42.57
chr23 26981075 27151075 rnd1b chr23 27024400 27024439 TGGAGATCCACTCCTCCCTCTGCAGGTGAGCGGTATTTAA 46.98
chr23 26981075 27151075 rnd1b chr23 27024454 27024494 ACTTCTGAGCCATAACAAATTTCCCCTTCAGGATACATGAC 42.19
chr23 26981075 27151075 rnd1b chr23 27024590 27024625 TTTTACAAGCCAAACAGAAGCAGAAGCAGGTAGGTG 42.09
chr23 26981075 27151075 rnd1b chr23 27025422 27025456 CCTGTTGTTCTGGTTGGCCCCTCGTTAAAAGGATA 42.92
chr23 26981075 27151075 rnd1b chr23 27027837 27027875 AGATGGTCATAATATTTGACTTTGGAGCGCTCTGTTCCT 42.01
chr23 26981075 27151075 rnd1b chr23 27027876 27027910 GCTATATGCTGCTTCTTCCCCATGCAGTGTTGTTG 42.64
chr23 26981075 27151075 rnd1b chr23 27027913 27027952 TGTGTTCATGAATGTGAAATATTGAAGTGTTCCTGTGGCC 42.02
chr23 26981075 27151075 rnd1b chr23 27027953 27027987 CCGGTGCTCTGGACACATTTGTCAGTCAGCTCTTT 44.47
chr23 26981075 27151075 rnd1b chr23 27027992 27028026 GAGGCACCGGGGACCTGCTGACTCTCTTCCTCTAT 46.91
chr23 26981075 27151075 rnd1b chr23 27028043 27028082 TTTTCACCCAGTGTCTAAATAAAACCGCATCACCTCATCT 42.29
chr23 26981075 27151075 rnd1b chr23 27028135 27028175 TCCCCTCTAGATTCCTTAGACAACAAAATCACTGGTTTGGG 42.97
chr23 26981075 27151075 rnd1b chr23 27028176 27028212 TGTGAACACTATTAATAGCTCAGGACCCGAAGCTCCT 42.69
chr23 26981075 27151075 rnd1b chr23 27028234 27028274 TATGATTCGTTTCTGGGCCTGTGCATATTTCTGAAGATCTT 42.04
chr23 26981075 27151075 rnd1b chr23 27028314 27028350 TTGACTTCCTGAAACACAGGTTTGATGGAAGGTGAGT 42.46
chr23 26981075 27151075 rnd1b chr23 27028374 27028414 TAGAGGTGATTCAGTTCACTCTTAAAGACACAGCTCAACCA 42.48
chr23 26981075 27151075 rnd1b chr23 27028763 27028803 TATTTGCCTTATTTCATGACAGGATTTCTATCACCCGGGTG 42.23
chr23 26981075 27151075 rnd1b chr23 27028804 27028838 ACTGCAGATCTGTCTCTGGCCAAAAGATCTGTTCT 42.24
chr23 26981075 27151075 rnd1b chr23 27028839 27028875 GAACAAGAAAGCGATCATGGAAAGGTCTAACACACGC 42.37
chr23 26981075 27151075 rnd1b chr23 27028876 27028912 TCCAGTCTGGGTGAGTGCAGTAAACACAATAAAACCG 42.85
chr23 26981075 27151075 rnd1b chr23 27029045 27029079 GGGGATCAGGGTGAATGCTTCTACTTGGCCCCATC 45.70
chr23 26981075 27151075 rnd1b chr23 27029160 27029200 ACACAGTCAACCTCAGAACTGTATGAAAAGCCATAAACTGC 42.67
chr23 26981075 27151075 rnd1b chr23 27029211 27029251 TAATAAACCATGAACTCCCAGCAAAACATAATGGGAAACGC 42.04
chr23 26981075 27151075 rnd1b chr23 27029272 27029312 TTCTTAAAGGAGAAACAGAACAAGCACTGTATGTTCCACCA 42.11
chr23 26981075 27151075 rnd1b chr23 27029349 27029389 TATTAATGTGTTTCCTGTTATCATGCCTGTGTCTCTCAGCG 42.18
chr23 26981075 27151075 rnd1b chr23 27029390 27029427 GAGGTGCAGAGTGAGATTGAGAGAATATTTGAGCTGGC 42.60
chr23 26981075 27151075 rnd1b chr23 27029428 27029462 TAAGAGTTTGCAGTTGGTGGTCTTGGATGCTGACA 42.80
chr23 26981075 27151075 rnd1b chr23 27029463 27029497 CGATCAACCATCCCGCACAACTACTCAAGACTTCC 43.06
chr23 26981075 27151075 rnd1b chr23 27029503 27029537 CCCCATCATCGTCTACGTCAAAGTGTCCTCTCCAA 43.41
chr23 26981075 27151075 rnd1b chr23 27030659 27030697 AGTTGGCGGCTATAAATTGACCTGAAGGATAATCGTTGA 42.14
chr23 26981075 27151075 rnd1b chr23 27031726 27031766 CTAAGAGAGAGATCTTTAAAGGCCTGCTCATTTACATGGCC 42.17
chr23 26981075 27151075 rnd1b chr23 27031868 27031908 ACACAGGTAGTGTCAGATCTCCCTAAAGTACTCTCATGTCC 42.96
chr23 26981075 27151075 rnd1b chr23 27031909 27031949 TCCTTTCACTTCAGGTCCTTCAAAGACTCATTAAGTCCAGA 42.41
chr23 26981075 27151075 rnd1b chr23 27031950 27031988 GGGAAATCTCAAAGCAAACATCTCAACGTCCAGATGATG 42.08
chr23 26981075 27151075 rnd1b chr23 27031989 27032023 GCAGGAGATAAACTGGCACAGTGTCCACCGGTGAG 45.74
chr23 26981075 27151075 rnd1b chr23 27032149 27032187 AAAAGCACTACTGTGCACCAAAAGTTTGTCAAGTGTTGC 43.02
chr23 26981075 27151075 rnd1b chr23 27032423 27032463 GTGTGAGCACTTGGCTGAATATTTAGATATATACTGGCGCG 42.50
chr23 26981075 27151075 rnd1b chr23 27032498 27032532 GCTGGTGGAGCAGAATGTGGTCACACCTCCCTCTG 46.96
chr23 26981075 27151075 rnd1b chr23 27032550 27032584 GTGAGGGCTTCAGTGCCCGCCGCATGACCTATATA 46.58
chr23 26981075 27151075 rnd1b chr23 27032594 27032634 AAGAGTTCATTGAGCCTAAATGCTTTTATGCTCTTCCTCCA 42.17
chr23 26981075 27151075 rnd1b chr23 27032635 27032670 GTTCTCAGAGACGCAGGAGCTTATTGAATGAGCACG 43.05
chr23 26981075 27151075 rnd1b chr23 27034458 27034498 TGTCTAGAGTTGACAAAGAACATTCCAGTAAAACAAGCCCC 42.41
chr23 26981075 27151075 rnd1b chr23 27034499 27034533 AGAATAATCCTTGAAGTCCAGCCACTCACTGCCCC 43.96
chr23 26981075 27151075 rnd1b chr23 27034600 27034635 CTCCCTGCCCTGCACAAACACGTGTGTCGTCCTTTA 46.98
chr23 26981075 27151075 rnd1b chr23 27034720 27034754 TCTGAGATCATCAGGGGTTTCCCACAAGTCCTCAG 43.26
chr23 26981075 27151075 rnd1b chr23 27034797 27034831 CTCTGGGGTGAGGCTGGCACTGGCATCAGATCATC 46.96
chr23 26981075 27151075 rnd1b chr23 27034852 27034886 AAAAGGGCCACTCACATCCTCTAACACAACTGCCA 44.18
chr23 26981075 27151075 rnd1b chr23 27034887 27034921 GTCTCCACCACCTGCATCGCTTTTGCTTTGATTTG 43.29
chr23 26981075 27151075 rnd1b chr23 27035595 27035630 TCGGTGTGGTTTCTGTTCATAGTTTAGAGGAGCGAG 42.13
chr23 26981075 27151075 rnd1b chr23 27035890 27035924 AACGTCTGATTCCGCTCGCGCAACATTCAAATATT 42.46
chr23 26981075 27151075 rnd1b chr23 27035965 27036005 TTTTGCAACAGTTTTAATCTTGGGTAGATTGAACTTGGGCG 42.33
chr23 26981075 27151075 rnd1b chr23 27036015 27036055 TAAATAGCTTCTGCCAACAAGTTGGGTTATTTACACTGGGT 42.27
chr23 26981075 27151075 rnd1b chr23 27036145 27036185 TTTGGACCCTACTAGCTAGTTGATTTGAAGTAAGTCCAGGA 42.06
chr23 26981075 27151075 rnd1b chr23 27036188 27036228 ATTAATGGAAATTAATACGCAAACACGACTGAGCAAAGCCG 42.30
chr23 26981075 27151075 rnd1b chr23 27036229 27036266 TCATTGTCATCCACATCTTAAAAGGGAAGCATGGCTGT 42.73
chr23 26981075 27151075 rnd1b chr23 27036267 27036303 GTGATCATTTGTAAGTCTCCTCCGATCAACAGAGGGC 42.51
chr23 26981075 27151075 rnd1b chr23 27036382 27036422 TTAACAAGTTTTAATGGCTTTCATTGATGCAGCGTGACTGA 42.02
chr23 26981075 27151075 rnd1b chr23 27036509 27036549 TGTATGTGCTAATTTCACTGGCAACATTTTCTACAGAGCCG 42.83
chr23 26981075 27151075 rnd1b chr23 27037165 27037203 TTGGCACACACCATACAATAGAGTTTGTCTCAAAGAGCT 42.30
chr23 26981075 27151075 rnd1b chr23 27037221 27037261 AAACTCAACAACAAAGTATGCTTTGGCCTGTAGCTAATCCA 42.63
chr23 26981075 27151075 rnd1b chr23 27037561 27037601 ACCCCAATAAGTTCAATGTAGCAATCCTCAATTTATGGGGC 42.75
chr23 26981075 27151075 rnd1b chr23 27037651 27037691 AATTGTATCCACTGGAATCTTAAGGTTTATGCCATCCAGGG 42.18
chr23 26981075 27151075 rnd1b chr23 27037716 27037756 ATTTCTAACCACACAGTGCACTAATATCACCCGTTCAGATC 42.06
chr23 26981075 27151075 rnd1b chr23 27037757 27037797 ACTGAAAAGCAGACCACATGAATGTTTGTACAAGTTTTGCC 42.54
chr23 26981075 27151075 rnd1b chr23 27037830 27037870 GAGTATTACTTATTTTGTGAGTGGCTCTCAACTGGTGACCC 42.16
chr23 26981075 27151075 rnd1b chr23 27038832 27038866 TTTTATGCAGAATCTGATGTGGTGGCCCGTTAGGA 42.65
chr23 26981075 27151075 rnd1b chr23 27039750 27039790 TCTCAGCACTTATTTGCATGATAACTGATGGCATATCTGCT 42.09
chr23 26981075 27151075 rnd1b chr23 27039791 27039828 GCTGTAATTGTTGAGTTTTGCTTGCTGCTGTTCTTCCA 42.78
chr23 26981075 27151075 rnd1b chr23 27039940 27039980 TTCACAAGTAATCCCGTTGTACATTGATGCTAACCATGACT 42.07
chr23 26981075 27151075 rnd1b chr23 27040280 27040320 AAAGACACATGCTTTAAAGCACAATGAGTTCTTCCCAATCC 42.11
chr23 26981075 27151075 rnd1b chr23 27040337 27040377 ATCCTTCCAGGGGATTTGTACATAATCAATGTCTTTGGGTC 42.14
chr23 26981075 27151075 rnd1b chr23 27040436 27040475 ATCACTATTTGCTGTACTGTATGCAACACTGGAAGGAAGG 42.30
chr23 26981075 27151075 rnd1b chr23 27040628 27040668 TACTGTACTAATGTGATAACACTGACCCAGCACTGAGTTCT 42.10
chr23 26981075 27151075 rnd1b chr23 27040700 27040738 AAAATGAAATGATGCGGAGCAAAAGTGTTTTGTGCTCTG 42.04
chr23 26981075 27151075 rnd1b chr23 27042473 27042510 TTTTGGGTCTTAATGTGCCAAATGCTTGGAACTTTGCT 42.67
chr23 26981075 27151075 rnd1b chr23 27042994 27043028 GTCACAAATCAACCATGTCGCTGCTACACGCTGTA 43.43
chr23 26981075 27151075 rnd1b chr23 27043048 27043088 ATGTGCCAAAACAAATATGGTATTGATTGGTCAAGCTCCAG 42.09
chr23 26981075 27151075 rnd1b chr23 27043089 27043124 TAAATTGCACTTGGAGAGCCCTGTACAGTCTACTGC 42.42
chr23 26981075 27151075 rnd1b chr23 27043125 27043160 ACTGTACTGAGATCGGCAGTTCCAGAGTATGTCAGG 42.83
chr23 26981075 27151075 rnd1b chr23 27043161 27043197 CATGTTTGTAATTGTGTTTACAAGCCCCGTGAAGCCG 43.02
chr23 26981075 27151075 rnd1b chr23 27043198 27043232 ACACGCCATACCTCCACACTTTCCTGCACTGCTGA 46.74
chr23 26981075 27151075 rnd1b chr23 27043233 27043267 GTGGGTCACCCTGGCACAGGAACTCATTAACACAT 44.35
chr23 26981075 27151075 rnd1b chr23 27043268 27043302 GCTAATTAGCTGCTTGCTGTGCCTCTGTCTGCTGC 45.30
chr23 26981075 27151075 rnd1b chr23 27043324 27043358 GGGGTGTTGGTGAAGTCCTTCTCTTTCTCTCTTGG 42.67
chr23 26981075 27151075 rnd1b chr23 27043359 27043397 TTGGTGTTCTAGTAGCAAGAAGAGCTGATTACTGCTGTG 42.10
chr23 26981075 27151075 rnd1b chr23 27043398 27043434 GACTGATATGCTCTCTGTATCACGTTTCCCTGTCACC 42.15
chr23 26981075 27151075 rnd1b chr23 27043446 27043480 GGGGCCTGTAGCAAAGCTCAAGAAGAGATTTAGCT 42.80
chr23 26981075 27151075 rnd1b chr23 27043521 27043555 GTCTGTGTGACAGTCCAGATTGGTAGACCGGAACG 43.87
chr23 26981075 27151075 rnd1b chr23 27043556 27043593 TAAAGTTCGACAGAGAGCAGTTTCCCTGATCCTCTTGA 42.62
chr23 26981075 27151075 rnd1b chr23 27043594 27043628 CCTCTTCGCACAGCATTCGTTGAATCCTCACATGC 44.00
chr23 26981075 27151075 rnd1b chr23 27043629 27043666 CCTAGAACAAATGGGCTTTTCCATTTCCATATGCTGCT 42.08
chr23 26981075 27151075 rnd1b chr23 27043667 27043705 TCTCTTCATTTCTGTATGCTCCATTTCCCTCCTGAGAGG 42.75
chr23 26981075 27151075 rnd1b chr23 27043728 27043765 TTTTATCTGGAAATGACACAGCCATCTGTCACACACGA 42.49
chr23 26981075 27151075 rnd1b chr23 27043766 27043800 GGGTTTAGCTTTATCTCCGGCGCTGTCAACAAATG 42.68
chr23 26981075 27151075 rnd1b chr23 27044588 27044627 ACTTTAGTCTAGTATAGGCCAAAAGTGGTAGGACACTGGG 42.30
chr23 26981075 27151075 rnd1b chr23 27044723 27044763 AGAGGAATTCTTCTGAGTCTAGCCGTGTAAAGTACATGACG 42.45
chr23 26981075 27151075 rnd1b chr23 27046168 27046202 ACCTACCCTAGCCATAGTTTACTCAGGCTCATGCG 43.26
chr23 26981075 27151075 rnd1b chr23 27048206 27048242 AAAATTGGGGCAATCCCGAAATTTGAAGTCCTCTCAG 42.21
chr23 26981075 27151075 rnd1b chr23 27048270 27048310 TAAATGTCTGTGTTGTTAGGAGGAGGGATAGGAATGTGTGA 42.24
chr23 26981075 27151075 rnd1b chr23 27048311 27048349 ACAGTTCTATTGTCCTCATGTCTGTGGCTATTGATGCTG 42.24
chr23 26981075 27151075 rnd1b chr23 27048399 27048439 AAAACTAGAAAATCTGGCAAAGGGGCCTAATTTAGTGTGCA 42.73
chr23 26981075 27151075 rnd1b chr23 27048440 27048480 TGTGAAAGACCTTTTGAGAACGACCAAGTGTTTGAATGTCA 42.67
chr23 26981075 27151075 rnd1b chr23 27048666 27048706 ATTATCTGCAAATATGCCATGTGACAATGAACCTAGGAGGT 42.01
chr23 26981075 27151075 rnd1b chr23 27048707 27048741 TAAACAGGGGTAAGAACCCAAATGCCACCTTCTGA 42.49
chr23 26981075 27151075 rnd1b chr23 27048742 27048776 CAGTTCCTTCCTCCGTCTCCTACAGCAGATTGTGT 43.41
chr23 26981075 27151075 rnd1b chr23 27048777 27048811 TGTGACACACGGGACTGATGATTATTCAGCTCCAC 42.64
chr23 26981075 27151075 rnd1b chr23 27048812 27048846 CTGCTTTCCTGTACTTTGTGTCCTGCTGCTACAGC 43.51
chr23 26981075 27151075 rnd1b chr23 27048847 27048885 AGGGGAATTCTGCTCTCATACATACTTTATGCGGTCTCC 42.91
chr23 26981075 27151075 rnd1b chr23 27048886 27048926 AGTCCTGCTACAGATACTATAAACCACATCCACGATACCAC 42.22
chr23 26981075 27151075 rnd1b chr23 27048973 27049013 AGAAACAGGGGTTATTTGGTTCATAATCATAGGGGAACCAC 42.14
chr23 26981075 27151075 rnd1b chr23 27049266 27049302 GCATATTGCGCAGCACAAACTTTTCTTGTCTTTTGGG 42.48
chr23 26981075 27151075 rnd1b chr23 27049375 27049415 AACACAAAGCTGTCAAAATGTATGTGATGGGATCGATCTCA 42.35
chr23 26981075 27151075 rnd1b chr23 27049456 27049492 AAAAGGCATGTGAGGTGCTATTCTGAAGTCTTTCCCC 42.92
chr23 26981075 27151075 rnd1b chr23 27049510 27049550 TTGCTGTTGTCTTGTGGTCACTTATATTAAGCCTGTCAACT 42.15
chr23 26981075 27151075 rnd1b chr23 27049633 27049673 TGTGCACCATAGCTGCTTTAATTAAATAACAACAAGCAGGC 42.40
chr23 26981075 27151075 rnd1b chr23 27050657 27050697 TAATTAATAGGGGATGGGGAGAGAAGTGTTTGCGTAAGTCC 42.72
chr23 26981075 27151075 rnd1b chr23 27050698 27050732 ATTCCTCTCTCAGCCTGCTGTCTCTGAGGTGTTTT 43.34
chr23 26981075 27151075 rnd1b chr23 27050733 27050772 ACATACAAATATAACCTTGAAAGTGTCAGAGCCAGCGTGC 42.79
chr23 26981075 27151075 rnd1b chr23 27050773 27050810 CTGGTGTCTATCAGACCACTTTAGCCTTCTGAGACTCC 42.80
chr23 26981075 27151075 rnd1b chr23 27050811 27050845 CAGAGGGCTGAAATTCTCTACTGGCCCATCAGGCC 45.59
chr23 26981075 27151075 rnd1b chr23 27050848 27050888 TAAACTTTTGGCCTCCCACCTAAATACATGTGTCCAAAACA 42.54
chr23 26981075 27151075 rnd1b chr23 27051145 27051185 ATAAAAGGAAAACCCCTCAAAGTCCTCTTGTGAAAGAGTGT 42.07
chr23 26981075 27151075 rnd1b chr23 27051186 27051225 AGGCAGTTCACATGTCATTAGGTGAAAGTAAAGTCATCGG 42.37
chr23 26981075 27151075 rnd1b chr23 27051243 27051283 TGAATAAGTCTATTGACCTCATGTTTGTGGCTATTGGTGCT 42.01
chr23 26981075 27151075 rnd1b chr23 27051303 27051342 AATTACCCCAGAGACAATGAAGATGCCAGAAAAGTCAACT 42.22
chr23 26981075 27151075 rnd1b chr23 27051382 27051422 GGTACTATATCAAATGCTTCTCAAATGAGACCCAAGGCTGC 42.59
chr23 26981075 27151075 rnd1b chr23 27052152 27052192 ATACCATGGTTAAGATGTGGTTGGAGTGGAATACTCATGGT 42.65
chr23 26981075 27151075 rnd1b chr23 27052267 27052307 TGCAGTATGAATGGATAGTTATCTGGATGTTGACGTGTTGC 42.34
chr23 26981075 27151075 rnd1b chr23 27052373 27052413 TAACAGCCCATAAGACTCTTTTGTAGCCACAAAATAACCCT 42.01
chr23 26981075 27151075 rnd1b chr23 27052479 27052519 TTAGACAGGAAGAGACTAAAGTTTCCCAAAAGGCTGAGTCG 42.89
chr23 26981075 27151075 rnd1b chr23 27052529 27052569 TACATTTCTAGACAGAGAAAAGAATGCAAGACGTCATGCGC 42.60
chr23 26981075 27151075 rnd1b chr23 27052570 27052606 ATCGTGCACGCTGATTGGCTGTGGTGCGGCATATATA 46.70
chr23 26981075 27151075 rnd1b chr23 27052610 27052644 CCCCAGTCCACAGTTCAATCACTTCGGCTGCAAGC 46.55
chr23 26981075 27151075 rnd1b chr23 27052651 27052691 TGTAGTATAGTGTATATATCCACCACAGGAACGCTTGTGCA 42.20
chr23 26981075 27151075 rnd1b chr23 27052692 27052726 CTCGCGCATCCTCGTGCTGCTCTGTTTTAGATCGG 46.01
chr23 26981075 27151075 rnd1b chr23 27052756 27052796 TTAAAAGCGCTAAACAATGAAGGAAAGAAGAAACGCACAGC 42.60
chr23 26981075 27151075 rnd1b chr23 27052797 27052831 CACTGGTGGTCAGATGCAAACTGGTGCTGGTTGGG 46.62
chr23 26981075 27151075 rnd1b chr23 27052832 27052866 GATGTTCAATGCGGGAAGACTGCGATGTTACAGGT 43.27
chr23 26981075 27151075 rnd1b chr23 27052867 27052901 TTTGGCGAAGGATTGTTATCCGGAGGTGAGTACAG 42.51
chr23 26981075 27151075 rnd1b chr23 27052906 27052946 TCTGAGGCCATGTATTAAGATCTCCCTAACAACACAACTGT 42.51
chr23 26981075 27151075 rnd1b chr23 27052954 27052994 TTCATGCATGTCGATTGTATCGTGACATTCTTTGGTTACCA 42.43
chr23 26981075 27151075 rnd1b chr23 27053067 27053107 ACAGAAAATGAACGCATTAAATTCCAAGCGGTTTGTTGTGC 43.20
chr23 26981075 27151075 rnd1b chr23 27053111 27053151 AATGCAGCATCACATGCATGATAATCGGTGCTAATATGTTG 42.12
chr23 26981075 27151075 rnd1b chr23 27053152 27053186 CACCTCTTCCTCAGACGTATGTGCCCACAGTGTTT 44.01
chr23 26981075 27151075 rnd1b chr23 27053187 27053221 GAAAACTACACAGCCTGTTTGGAGCTCGATGACCA 43.06
chr23 26981075 27151075 rnd1b chr23 27053222 27053261 GCGTGTTGAATTGAGTTTATGGGACACATCAGGTAAGACC 42.92
chr23 26981075 27151075 rnd1b chr23 27053281 27053321 ATGGATCAAAATGGACATTTCTAAATTTTCATGCCGTGCGA 42.18
chr23 26981075 27151075 rnd1b chr23 27053322 27053362 CTTGGATAGAATCCTTTTCAGTTGTCAGTGAGGCAGAATGG 42.51
chr23 26981075 27151075 rnd1b chr23 27053363 27053402 GTGACAACATAATCACGTGAATCAAGGAAACTGCACAGTG 42.25
chr23 26981075 27151075 rnd1b chr23 27054007 27054047 TAATTGCAACAGATGTTCAGTTTGCAATGGAATAGCACACA 42.08
chr23 26981075 27151075 rnd1b chr23 27057631 27057671 TTGTACTTGGTGAAAGTCTCATCAATGATTTGTGTGGTCCT 42.17
chr23 26981075 27151075 rnd1b chr23 27057675 27057714 AAATCATTGCATTTGGTCCGAATTCAATGAGAGGATGTCC 42.02
chr23 26981075 27151075 rnd1b chr23 27057716 27057756 TCTAATATGCCAGTTTGCATATCATAGCACAGCCAATAGCA 42.14
chr23 26981075 27151075 rnd1b chr23 27057760 27057799 AATTTGGGGTCATGTCTACTGTAGCAAGCTGAAAGTAAGG 42.31
chr23 26981075 27151075 rnd1b chr23 27058883 27058922 ATAGCTTTCTGCGTAATACACAACAGGCATGAAACCAAAC 42.12
chr23 26981075 27151075 rnd1b chr23 27058961 27058995 AGCCTAACGAGGGAATACTTGGTCACTGAGGCAGT 44.47
chr23 26981075 27151075 rnd1b chr23 27058996 27059030 TCACATCTCCCCAAGGCTTCCCATTGTAGCCTATT 43.46
chr23 26981075 27151075 rnd1b chr23 27059031 27059065 GACCTGATTACAACGTGCTGTTTGTCTGCGCCGCA 46.59
chr23 26981075 27151075 rnd1b chr23 27059105 27059144 AATCTCGTGTCTCTTTAGATGTGTGGATAAATGCATGCCA 42.19
chr23 26981075 27151075 rnd1b chr23 27059145 27059182 ACAGAAGCATCATAATTAGCAGCAAGTAACGTCTGGCC 42.88
chr23 26981075 27151075 rnd1b chr23 27059183 27059217 GACTGTGAAGTGTGGCTGACAGGACGAGGATTCTG 44.08
chr23 26981075 27151075 rnd1b chr23 27059225 27059265 TTTGTCTGTTGTACTAGTGCGATCAAGATTGACAGACAGTG 42.11
chr23 26981075 27151075 rnd1b chr23 27059266 27059300 AGTGTGGGAGAGAGAAAGCAAGGATTGAGAGATCG 42.04
chr23 26981075 27151075 rnd1b chr23 27059303 27059343 TGCAGAGATCGCTGAATGAAATATGTGATGTTAATGTGCCC 42.83
chr23 26981075 27151075 rnd1b chr23 27059363 27059399 TTTTGATCTGATTCAGTCTGCTTGGAAAAGAGCCAGC 42.08
chr23 26981075 27151075 rnd1b chr23 27059400 27059434 TGAGACGGAGAGCACGGTTTAAGGGGATGATCAGG 44.76
chr23 26981075 27151075 rnd1b chr23 27059435 27059469 GCTTGTGCGAAAGGATGAAAGGGCAAACCAGAGTT 44.10
chr23 26981075 27151075 rnd1b chr23 27059557 27059597 TGCTCTTGGATATAAACTGAATAGCTTCACCCAGAGGTTCA 42.55
chr23 26981075 27151075 rnd1b chr23 27059663 27059703 ATATACCACAATTTCCTTGAAACTTCATGCTCACAGAGGCT 42.17
chr23 26981075 27151075 rnd1b chr23 27059985 27060025 AAGGAAGTCATTTATTTATACTGCCTGCATGCTGTGCAATG 42.08
chr23 26981075 27151075 rnd1b chr23 27060456 27060496 TTTATTTATACTGCCTGCATGCTGTGCAATGGTAGTGTTCA 42.68
chr23 26981075 27151075 rnd1b chr23 27061250 27061290 AAGGCTGTTTTGGATTGTTTTGTTGCTTTTGAACTCTTTGC 42.29
chr23 26981075 27151075 rnd1b chr23 27061570 27061610 TTATTCCTTGTGCTTGTGCTATCTATACCAAATGCTGCTCA 42.16
chr23 26981075 27151075 rnd1b chr23 27061611 27061646 ATGTGAATGCGGCTTCCTCTTCTCATTGTGGTATCT 42.40
chr23 26981075 27151075 rnd1b chr23 27061660 27061700 TGGACTGAAGTCATCATTAGATTTTGACCTGCTTTTGAGGC 42.63
chr23 26981075 27151075 rnd1b chr23 27061716 27061755 ACAGGTGAAAATCAATCTTCTCACTTAATCACGACAGCCA 42.22
chr23 26981075 27151075 rnd1b chr23 27061818 27061857 ATTTAATTTGCATTGAGGAATTAGCGATGGATTAGGCGGC 42.22
chr23 26981075 27151075 rnd1b chr23 27061858 27061892 ATTTGCCATTCCGCTGATGGATGTACATTTCCGAG 42.21
chr23 26981075 27151075 rnd1b chr23 27061893 27061929 AATATGAATTCTGCTGCTTCAGTGCGGGATGACTACA 42.43
chr23 26981075 27151075 rnd1b chr23 27061951 27061991 AGTGCTCCATTAGCACATTAAAAGCGCCTGTAGATTAATGG 42.71
chr23 26981075 27151075 rnd1b chr23 27061993 27062027 CTCTCCGGTGGCCATTGGCAGTTGATGACAGGAAC 46.17
chr23 26981075 27151075 rnd1b chr23 27062028 27062065 CAATGAGGAAACCTTAGCGCCGCTTTAAGATGGTATTC 42.04
chr23 26981075 27151075 rnd1b chr23 27062096 27062130 GGGGTATTCTTTGGTGGGCTCCCATCGTGTCCTGT 46.69
chr23 26981075 27151075 rnd1b chr23 27062160 27062194 GGGGATGGGGTATATGGAGAACGCTCTAGGTTTTG 42.42
chr23 26981075 27151075 rnd1b chr23 27062195 27062230 TTCTCATTATCTCTAATGGGATGACGGACAGGGGCT 42.65
chr23 26981075 27151075 rnd1b chr23 27062232 27062272 TCACTTGCTTTTAGGTCTTTTGTGAACATTGACCTCTCTCA 42.08
chr23 26981075 27151075 rnd1b chr23 27062273 27062307 GCCCCTTGCTCACATTTACATGAGCCTGAGAGTGC 44.95
chr23 26981075 27151075 rnd1b chr23 27062308 27062342 TGATTAATTCCACTGAGCTGAGGTTTCTGGGCCAT 42.57
chr23 26981075 27151075 rnd1b chr23 27062439 27062479 TCAAGCAGAGTGTAGAATTAACATTTTCTATGCCAGTGGCC 42.52
chr23 26981075 27151075 rnd1b chr23 27062523 27062561 TTTTGTTTTGCCTGTCTCTTTGTTGATTTAGGCTTGCCA 42.49
chr23 26981075 27151075 rnd1b chr23 27063879 27063918 AAAACTGCTGGTGTATGGGATTGGTATCTTTATTGGCAGA 42.30
chr23 26981075 27151075 rnd1b chr23 27065311 27065351 AAAGACGTTATTGTTTGCCATTATCTTGAGGCACAGTCTCT 42.32
chr23 26981075 27151075 rnd1b chr23 27065506 27065546 ATAATTGATGGGATCTGTTATCGCCGTTTCATCAGAGATGG 42.09
chr23 26981075 27151075 rnd1b chr23 27065547 27065584 CTTAGTCATGAGGGACGAGAACTGTGAACAGATCTCCT 42.48
chr23 26981075 27151075 rnd1b chr23 27065635 27065672 TTTTCCACATACTGTGACGTCAAAGCAATTTCAGGTGC 42.46
chr23 26981075 27151075 rnd1b chr23 27065745 27065782 TTTTGGAAAGAATGAAAGGGTTCAGCAGATGGAATGCG 42.50
chr23 26981075 27151075 rnd1b chr23 27065787 27065821 GGCTCTTGTCTGTGCGGCACACAAAAGCGTTTCAC 46.11
chr23 26981075 27151075 rnd1b chr23 27065822 27065857 TCCACCTCCATCTGTTCTCTTCAGACTCTTTCTGCG 43.25
chr23 26981075 27151075 rnd1b chr23 27065858 27065893 TCCAAGGAAAAGGCCGTCTCATATCAATCACATGCA 42.72
chr23 26981075 27151075 rnd1b chr23 27065908 27065942 TTTTAGCTACGCTAGTTTGCTTCAGGCATGGCGTC 43.54
chr23 26981075 27151075 rnd1b chr23 27065949 27065985 AAAAGGATTTAATGTGGCTGTAGCAGCTCTGCTCTGC 43.32
chr23 26981075 27151075 rnd1b chr23 27066007 27066042 TTTTGCATGCTTCACAACCCCTCCGTCTGTTAATAC 42.13
chr23 26981075 27151075 rnd1b chr23 27066043 27066077 ACAGGCTGCAGAATATCATCTTGTTCAGCTGTGGC 43.40
chr23 26981075 27151075 rnd1b chr23 27066078 27066112 CCAGGGTTGAGAGTTGCGCTGTGGTGTGTTCACTT 46.14
chr23 26981075 27151075 rnd1b chr23 27066113 27066148 TGTGTTTTGTAGTGCAGTTCTGTGATCCAACACTGC 42.27
chr23 26981075 27151075 rnd1b chr23 27066149 27066183 GGGTGGTACAGGATTCATGTTAGGAAGCGTTCACT 42.55
chr23 26981075 27151075 rnd1b chr23 27066184 27066222 GCCAACGGTGTAAACATCACTGCTGATTTTCAGATTTCA 42.29
chr23 26981075 27151075 rnd1b chr23 27066223 27066257 AATGCTCCTTTGAGCGAGGTTCGGTATGCGGAGGT 46.63
chr23 26981075 27151075 rnd1b chr23 27066280 27066320 TGTCATTTTGTCAAGTTGAATTGTAATTGCTCTTCGGTCCC 42.02
chr23 26981075 27151075 rnd1b chr23 27066321 27066359 TTGGTGTATGTATATCGATCGCTGCTTTCAGATCAGCAG 42.20
chr23 26981075 27151075 rnd1b chr23 27066360 27066394 CAAGTGAATGCAGCCTCACGCCTAGCCTTGTGTGT 46.21
chr23 26981075 27151075 rnd1b chr23 27066395 27066429 GTCTGTGATGTCTTGCCAGGAGAAAGAAAAGAGGC 42.02
chr23 26981075 27151075 rnd1b chr23 27066430 27066467 AGTGATTTGTGGTTCAGGGACACTGAAAGTTATTCCGG 42.70
chr23 26981075 27151075 rnd1b chr23 27066468 27066504 TCATGTGGGCATTTCAGCCAGTTCTTTCAAAATGAGC 42.74
chr23 26981075 27151075 rnd1b chr23 27067281 27067321 ATACTATTTGCTGATCAATGTCCTAAATTACCGCTGCAGGT 42.06
chr23 26981075 27151075 rnd1b chr23 27068630 27068670 TATGGACTTGGTTAATAGCTCAAATCAGTCTGAGGAACCCT 42.30
chr23 26981075 27151075 rnd1b chr23 27068816 27068856 TGTATTCACTACAAACTCAATTGGCTTGAGTGCGAGTTACT 42.08
chr23 26981075 27151075 rnd1b chr23 27068879 27068919 ATCTTTTGATTGGAATGATTTGGTCTGCACTAGTCTGACCA 42.13
chr23 26981075 27151075 rnd1b chr23 27071307 27071347 GGTTCTGAATTTAGATTACTCGCTCAGCCCTAACAAGTTCA 42.02
chr23 26981075 27151075 rnd1b chr23 27071488 27071528 TAAGAATCAGTTGTTTTGGGAATTATAAGGTCGACACCGCT 42.05
chr23 26981075 27151075 rnd1b chr23 27071598 27071638 TGATACACTTAAATGCACTCTGCATGGGTTTGATGGTTTCA 42.66
chr23 26981075 27151075 rnd1b chr23 27071732 27071772 AACATTGCTAACTATGAGGCTTTTAGACTGAAGTGAACGGC 42.55
chr23 26981075 27151075 rnd1b chr23 27071775 27071815 ACAACTGTATCACTGACTCAGGTGAAGACTGTTACACATGA 42.43
chr23 26981075 27151075 rnd1b chr23 27071864 27071904 TAGAGAGGTGTATATAATAAGGCTGTACACACCACCCCAGC 43.25
chr23 26981075 27151075 rnd1b chr23 27071908 27071942 CTCTCTGTGCCAAGTGGGTGGGCACCTCTCTGTAT 46.25
chr23 26981075 27151075 rnd1b chr23 27071945 27071985 AATGATTGATAGGCAGTTAAGGGATGCATTAGGAAGACTGC 42.26
chr23 26981075 27151075 rnd1b chr23 27071986 27072020 GCTCTGCAGATGGTTGACTCCAAGGCTGTTGCTGT 46.13
chr23 26981075 27151075 rnd1b chr23 27072068 27072102 GGGGTGGGTGGCTTACTTAAGGATTCAGAGCGAGT 45.01
chr23 26981075 27151075 rnd1b chr23 27072107 27072141 GAGAAAGTGCCTACCCCAGCCCCATCTCTCCAGTT 46.24
chr23 26981075 27151075 rnd1b chr23 27072162 27072196 AAAAGAAATCGAGGGAGAGCGCGAGACACATAGAT 42.18
chr23 26981075 27151075 rnd1b chr23 27072219 27072259 TGTCATTTTCCTCTCCTTTAAAATGCCAATATGGCATGCAG 42.13
chr23 26981075 27151075 rnd1b chr23 27072260 27072300 GAAGAGGAAGAAGGCTTAAACTGGATGTATGCTGAACTGAC 42.31
chr23 26981075 27151075 rnd1b chr23 27072301 27072336 TAGAAATGAAGTGATGACCAGGGGAGCTCTACCTCT 42.23
chr23 26981075 27151075 rnd1b chr23 27072337 27072371 GGCCTTTGTGTGATTCTGCCTGCAGACATATACAG 42.13
chr23 26981075 27151075 rnd1b chr23 27072372 27072406 CACATTCAAAGCTGGTCAGCTCTGCTTTCCTGAAA 42.34
chr23 26981075 27151075 rnd1b chr23 27072407 27072441 GTCTTGTGCGCAAGAATCTGTGGGGACGGGAATGA 45.94
chr23 26981075 27151075 rnd1b chr23 27072891 27072931 ACCAAAACCTTACTGCGCCTTCAAAACAATCTAATAGGTCT 42.36
chr23 26981075 27151075 rnd1b chr23 27072953 27072992 AGTAGACCAAAAGCCTAAAAGGTGACTGAGAAAAGTCCAC 42.19
chr23 26981075 27151075 rnd1b chr23 27072993 27073032 AAACTCTCAACTTAACGGCACAAGCAAGATGAAGTAATGC 42.05
chr23 26981075 27151075 rnd1b chr23 27073339 27073378 ATGGATGGATAGAAATGGAGTTTGGATATGAATGCAGGGG 42.22
chr23 26981075 27151075 rnd1b chr23 27073379 27073413 CAGAGCAACCAGGAGGGGAGGGGTCTTTTAGAGCC 46.51
chr23 26981075 27151075 rnd1b chr23 27073736 27073776 TTAAGACATTTTCCTCCTCCTGCTTACTTAATCAAGGCCAC 42.14
chr23 26981075 27151075 rnd1b chr23 27073860 27073900 TACAACAAAATATCAAGTACACTCAAACTGCGCATGAGGCT 42.55
chr23 26981075 27151075 rnd1b chr23 27073929 27073968 AAAAGCACTGCAGTAGTTCCATCGATTAAACCAAGAAGGC 43.09
chr23 26981075 27151075 rnd1b chr23 27074045 27074085 ATGATAATGTAAGACCTCTTTGCTACAGTGACTCTGACGCA 42.52
chr23 26981075 27151075 rnd1b chr23 27074086 27074120 GTGCTCCTCTGTTTTGACATCAGCCGTCCAGATAT 42.71
chr23 26981075 27151075 rnd1b chr23 27074331 27074371 TTAGGATGCAACACATTATTCTTGACAAATTGCTTGGCACT 42.01
chr23 26981075 27151075 rnd1b chr23 27074503 27074539 CGACTTTTGTCCCAGTACTCGTATTCTTCTCGTTGGG 42.45
chr23 26981075 27151075 rnd1b chr23 27074540 27074574 TGCAAGACAGACCTTCGGACAGACGTTTGCACACT 45.55
chr23 26981075 27151075 rnd1b chr23 27074602 27074636 CCCCATCACCCATGAGCAGGTACAGCTAGACGTTC 45.24
chr23 26981075 27151075 rnd1b chr23 27074975 27075015 TAGTCCGAAATTAAAGCATTACCTTTGCAGCCTTAATCGGC 42.93
chr23 26981075 27151075 rnd1b chr23 27077064 27077098 CTGCCATGGCCAAACAGTTGGGTGCTGAGGCTTAT 46.51
chr23 26981075 27151075 rnd1b chr23 27077099 27077133 CTAGAGTGTTCGGCCTTCACCTCAGAGAAGAGCAT 43.26
chr23 26981075 27151075 rnd1b chr23 27077228 27077262 CTCCACCTGCCCAGCAAATCCGAGCTCCTCTCTTC 46.82
chr23 26981075 27151075 rnd1b chr23 27077263 27077298 CACCTTCAAGAAGGAGAAAGCCAAGAGTTGCTCTGT 42.84
chr23 26981075 27151075 rnd1b chr23 27077323 27077357 CCCCTCCATAACAAAAGCTACACCATTCCCTGCGC 45.03
chr23 26981075 27151075 rnd1b chr23 27077374 27077408 GGGGTGGGTTTGATTGCCACATCAATGACATGTGG 44.31
chr23 26981075 27151075 rnd1b chr23 27077445 27077479 AAAACACCTTCCAGAACAAATGGACACCTCGCTGT 43.28
chr23 26981075 27151075 rnd1b chr23 27077480 27077514 CCTCGTTGTCCTGAGCTCTTCAACAGTGCATATGT 42.77
chr23 26981075 27151075 rnd1b chr23 27077525 27077565 ACGTATCTTGCTCTTTCAAAATGAAATCCGATCATCAGCCG 42.86
chr23 26981075 27151075 rnd1b chr23 27077569 27077609 TCTATTCACTCCTTGTTATCAAAATTCGCAGTCGTTGTGCC 42.77
chr23 26981075 27151075 rnd1b chr23 27077744 27077778 AAGGACTAAATCTGAGGGCGCGGATCCAAGGGAAT 44.98
chr23 26981075 27151075 rnd1b chr23 27077799 27077833 GGGTCATGTAGAGGAGACGACGGCCCATTTGGCAA 46.83
chr23 26981075 27151075 rnd1b chr23 27077879 27077918 TTTTATTTACTTGAAAGCTGCCTGAATGCTAAGATGGGGC 42.01
chr23 26981075 27151075 rnd1b chr23 27078068 27078108 ATTACAGTGATTATCTGTATCTTGACGTCTCCTGCTGCTCT 42.18
chr23 26981075 27151075 rnd1b chr23 27078127 27078167 ATTTTAAGAAGTGATCCCTATGCTAGTACTGCGAATTCGGC 42.11
chr23 26981075 27151075 rnd1b chr23 27078173 27078212 AAATCTTTTGTTCATGCAAATGACCTCCAGAGGGATGTTG 42.10
chr23 26981075 27151075 rnd1b chr23 27078225 27078265 TGATTTTCCTTTCTGAATGGATTACAAATGTCTGGCCGTGT 42.67
chr23 26981075 27151075 rnd1b chr23 27078269 27078306 AAATCAACTGGTTTGGGATGATTGGAAACGGTTTGAGT 42.05
chr23 26981075 27151075 rnd1b chr23 27078307 27078341 TCAGTTTGTCACATGTAGCATTCTGTCGGTCTCCC 42.60
chr23 26981075 27151075 rnd1b chr23 27078342 27078376 GTTTCACTGCCTCCATGCTCATTTGCAGCGGTAGC 45.63
chr23 26981075 27151075 rnd1b chr23 27078430 27078470 AAAATGGTTTCCTTGTGCAAATCTTGCTTTCAACCACAAAG 42.08
chr23 26981075 27151075 rnd1b chr23 27078528 27078568 AAGGCTATTATAAATTCACGCTACTGCTTTGTGGACATGCG 42.89
chr23 26981075 27151075 rnd1b chr23 27078584 27078624 ACATCAGTGCTGCTGTACAAACAAGCTGATATATTGTGACT 42.19
chr23 26981075 27151075 rnd1b chr23 27078660 27078700 ATGACCACTGGAGTGCAATTTCTTTTCCTCATTTTCAGTCA 42.63
chr23 26981075 27151075 rnd1b chr23 27078712 27078752 TCAGTTCATGAGCATATGGAGGTTAATGAGTGAGTAGCAGA 42.23
chr23 26981075 27151075 rnd1b chr23 27078770 27078810 CAGATCAGACTGGAGTGTTTTAATATGTGGATCAGCTGACC 42.08
chr23 26981075 27151075 rnd1b chr23 27078811 27078846 TGATAAGAGCTTGATGTTTGTGAATCTGCGAGGCCA 42.77
chr23 26981075 27151075 rnd1b chr23 27078847 27078885 AAAACTGGACTTTTGGAATAAAAGCAAACAGGCTGGTCC 42.54
chr23 26981075 27151075 rnd1b chr23 27078955 27078995 TGAATCAATCGTTTTCTCAGTTTGTTCAATCATCGGTTGCG 42.33
chr23 26981075 27151075 rnd1b chr23 27078996 27079030 GAAGGGCTGGTTATAAGCTCTGCCACTGTGATCAC 43.06
chr23 26981075 27151075 rnd1b chr23 27079086 27079126 AAACTGAAAATGAATTTTGGGTGCTTAGGGAGTGTGAACAG 42.07
chr23 26981075 27151075 rnd1b chr23 27079127 27079161 TTTGTGTGGTCAAACACTGTAGCTGCCGGTTCTGG 44.89
chr23 26981075 27151075 rnd1b chr23 27079164 27079198 CACGCGAGCGTCCCAGATGATGATGGACATTCGGT 46.95
chr23 26981075 27151075 rnd1b chr23 27079199 27079238 CATTATGCTGCCATTGCACACTGTTGTTTACGAATACACT 42.24
chr23 26981075 27151075 rnd1b chr23 27079333 27079373 TGTTGTGGATTGACAAAGATGTGCTTGATGTAAAGTTGCTT 42.02
chr23 26981075 27151075 rnd1b chr23 27079504 27079540 TTTGTGTGGCACACATGACTTGAGTGTTGTTGATTGT 42.37
chr23 26981075 27151075 rnd1b chr23 27080055 27080095 ATAATATAAGTGTTTGTGTAGGCTGCATCAAGCTGATGCCA 42.34
chr23 26981075 27151075 rnd1b chr23 27080760 27080800 ACCTCCGTTCAAAACAAGGTTGGTTAGATATTTGATGGTCT 42.10
chr23 26981075 27151075 rnd1b chr23 27080947 27080987 GTACTTAAGCTTTATTAATTTAACGTGCAGCACGGAGCAGC 42.24
chr23 26981075 27151075 rnd1b chr23 27081022 27081062 TCTAATACAAAACAGCTGCTTGTTCTCCATGTGATAACCGG 42.45
chr23 26981075 27151075 rnd1b chr23 27081536 27081576 TTCTATCACCAACACAAACCCTCTATTTCTGTTGTCAACCC 42.32
chr23 26981075 27151075 rnd1b chr23 27081577 27081611 CCTGAGGAGAATTGGTCTGTCTCATTGGCAAGTCT 42.42
chr23 26981075 27151075 rnd1b chr23 27081621 27081661 ATCAGCCAGTATAACATAAGTACTTACTTGCCTCCCTTCCT 42.06
chr23 26981075 27151075 rnd1b chr23 27081705 27081739 CTGGGAGGGTCAAGAAGCACAAACTGCTGCCAGTG 46.42
chr23 26981075 27151075 rnd1b chr23 27081740 27081774 TCCAAAAGAGGAGCGATGCCAGAAGGACATGTGCT 45.44
chr23 26981075 27151075 rnd1b chr23 27081778 27081818 TCAACACAGCTCTGCAAAGACAACCTTAATGAAGTTACTCA 42.20
chr23 26981075 27151075 rnd1b chr23 27081962 27081996 AAGCATGCAGATGGTGAGAGCCTTAACCAGCTGTG 44.65
chr23 26981075 27151075 rnd1b chr23 27082002 27082042 ACTTTTGTAAGTTTTAATCCGGTGTGCATCAAGGACTGTCA 42.53
chr23 26981075 27151075 rnd1b chr23 27082651 27082691 AATGACAAACCTATTAGCCATAAATGCAGCTCCAACACACT 42.59
chr23 26981075 27151075 rnd1b chr23 27083555 27083589 CCCCAAAGTCCCTTTTCATTGCAGGGGTTTATCAA 42.28
chr23 26981075 27151075 rnd1b chr23 27083590 27083624 AAGCATTGACCTCCTGCCTCAGACCAGTGAGTTTC 44.12
chr23 26981075 27151075 rnd1b chr23 27083625 27083659 CTGGCTCTCTGACCTCTCGACTCCTGCAGTGCTTT 46.19
chr23 26981075 27151075 rnd1b chr23 27083660 27083694 TGATCCTCTCCACGGCACTTATGAAAGCAGGCTGG 45.44
chr23 26981075 27151075 rnd1b chr23 27083695 27083729 AAGGGTCTGGGTTATTGCTAAATGCCATGCAAGAC 42.26
chr23 26981075 27151075 rnd1b chr23 27083730 27083764 ACATGCAGAGACAGAGCAAGGACCTAAAGAGTCCA 43.15
chr23 26981075 27151075 rnd1b chr23 27083765 27083800 GTCTCACCTCCGCTAGAATAAAACACACTCCTCGAC 42.26
chr23 26981075 27151075 rnd1b chr23 27083843 27083883 ACATTCAGAGTCATGATAAATTAGGCCAACATCTGGACAGG 42.06
chr23 26981075 27151075 rnd1b chr23 27083884 27083918 CACCGGGAAAGAAATTGCTCATTGGGCTATGAACA 42.34
chr23 26981075 27151075 rnd1b chr23 27083919 27083954 GATATGGTTAAAGGCTATGGCACAGTCGAAGAGCCA 42.53
chr23 26981075 27151075 rnd1b chr23 27085998 27086038 AACTACAGTCTAGATCTCCAAAGTGGGATTCTCCAAAACCT 42.24
chr23 26981075 27151075 rnd1b chr23 27086090 27086130 TCTATCCACAAAGCAATTTGCTATGGAAGTCATTTCCCTGC 42.88
chr23 26981075 27151075 rnd1b chr23 27086138 27086178 ATCTTGTTGTGACAGGTGAGTCTTTAATAAAACACCTCGCT 42.10
chr23 26981075 27151075 rnd1b chr23 27086179 27086216 GTCCAACAATCAGTTTTCGACGTGTGTCTGAAAGAACG 42.37
chr23 26981075 27151075 rnd1b chr23 27086217 27086252 GCGAGCTGCGATCCTAATAACCAGATCACTGTTAGG 42.59
chr23 26981075 27151075 rnd1b chr23 27086253 27086293 TCTCTTTGTCTGAATGTATGTGAGAAGGGAAAGTGTGCATC 42.15
chr23 26981075 27151075 rnd1b chr23 27086294 27086328 GCTCTCTGATTACTGATGAGCTTCTGCCTCTGCAG 42.68
chr23 26981075 27151075 rnd1b chr23 27086331 27086365 AAAACCACAGACACTGGCAAACTCCCTCTGTCTCT 43.75
chr23 26981075 27151075 rnd1b chr23 27086378 27086412 CTGCCGCAGTGCAGCCATCAGCGTTCTCCAAAATA 46.54
chr23 26981075 27151075 rnd1b chr23 27086413 27086447 CTGTCAAACGCTTCACGCTCTCCAGTGTCACTCCT 45.39
chr23 26981075 27151075 rnd1b chr23 27086448 27086487 GTTTTCATACCGAGTCACAACATTTCAGTTGTGTGTGTGT 42.05
chr23 26981075 27151075 rnd1b chr23 27086516 27086555 AATTTGACATATTTGACGTGGCACTCCATTTGTGAAGGTC 42.14
chr23 26981075 27151075 rnd1b chr23 27086556 27086590 CATAAGCGTCTGTGCGCTCTGGGCGGACTAATGAA 45.69
chr23 26981075 27151075 rnd1b chr23 27086591 27086625 GCAGACGGAGCTCAGAGGATAACATGTGGCCTCCA 46.36
chr23 26981075 27151075 rnd1b chr23 27086626 27086665 TTTACCCGAGTAACACAAATCACTCAACATCCACAAGAGT 42.02
chr23 26981075 27151075 rnd1b chr23 27086803 27086843 TGAAGCAAGCCTGACAAACCGACAGATTAAGAACTATTACG 42.34
chr23 26981075 27151075 rnd1b chr23 27086844 27086878 CAGCTTTAAAACCCACCTCCTCAGAGGACTCCTCA 43.35
chr23 26981075 27151075 rnd1b chr23 27088709 27088749 TTCTATCCAAATGATTTCTCGTAAACCCCTCTAAATGGCGC 42.42
chr23 26981075 27151075 rnd1b chr23 27088783 27088823 AACAATACTGTTTACCCAAGCAAAATGTCTTTTCCATGCGT 42.22
chr23 26981075 27151075 rnd1b chr23 27088824 27088862 GTGCTCTTTTAATCATCCTGCAAGTAGCTGACAGTAGCC 42.76
chr23 26981075 27151075 rnd1b chr23 27088863 27088897 TGATCCTGTAGTCTCCCATGAGCACCCTGTCCACC 45.84
chr23 26981075 27151075 rnd1b chr23 27088898 27088933 CACTCGCTCTCTATAGGGCAAACACAGACATGATCA 42.10
chr23 26981075 27151075 rnd1b chr23 27088934 27088968 ATTGTTCAGTGTTCCTAAAGCTCCGCCAGACTCGT 43.85
chr23 26981075 27151075 rnd1b chr23 27088970 27089010 TTTTCCAAAAGCAGCACCAAAATCTTCCTTGTGTTTCTAGG 42.33
chr23 26981075 27151075 rnd1b chr23 27089011 27089048 ACACATCCAAACACATTAAACGGTATGTCCTGTCCACA 42.53
chr23 26981075 27151075 rnd1b chr23 27089049 27089085 ATTCAGTCAAGCAACTCAAGTGTTTCCGTGTTTCCTG 42.21
chr23 26981075 27151075 rnd1b chr23 27089100 27089140 TTTAGCTACGATTCAATTCATCTTTGTGCGTTTGTTTGGGT 42.01
chr23 26981075 27151075 rnd1b chr23 27089175 27089215 AATATTGGTTCCGATTATAACAATATCCGCATGCCTGCTCT 42.16
chr23 26981075 27151075 rnd1b chr23 27089304 27089338 ACTAGGCAACAGTGCACACAAAGGCTCTGGTCTGA 45.30
chr23 26981075 27151075 rnd1b chr23 27089339 27089373 TGTGCCCAATGTGACAGTGTTGAATGCATTGAGTG 42.82
chr23 26981075 27151075 rnd1b chr23 27089380 27089414 CCGGAGCAAAGCCGTGGATTCAAGCCACAAGTCAG 46.66
chr23 26981075 27151075 rnd1b chr23 27089415 27089455 GTTTACTGGCATTGTTCTCATTACCTCCAAGCGAAAGAAAC 42.14
chr23 26981075 27151075 rnd1b chr23 27089456 27089490 AGAACAAAATATCGGCGAGCACTCAAGCGTTGACC 43.64
chr23 26981075 27151075 rnd1b chr23 27089491 27089525 AACCGTGTCCTGCAAGTAAATCTGCCAAACAACAA 42.46
chr23 26981075 27151075 rnd1b chr23 27089531 27089565 GGGGTAAACCACTGTGTACCGAACACGGCCAGGAT 46.78
chr23 26981075 27151075 rnd1b chr23 27089566 27089600 GATTCATCCCTGTCAAAGCCAGACGACTCACCCAA 44.11
chr23 26981075 27151075 rnd1b chr23 27089650 27089690 AAGTTATATATGCTCTGGATTGAGGTCACCTTGTCTGAGGT 42.17
chr23 26981075 27151075 rnd1b chr23 27090874 27090910 TTTTGCATTTTCCACTGTATTAGCAGTCACACCAGCA 42.05
chr23 26981075 27151075 rnd1b chr23 27092028 27092066 AGACCTTTCTTTAGTCAACATGAAAGCAGAGCCAGTTCT 42.16
chr23 26981075 27151075 rnd1b chr23 27092067 27092106 TGTTTCGAGACAAGCAGTTTGAAACACACAGACATCATTG 42.20
chr23 26981075 27151075 rnd1b chr23 27092121 27092161 ACTGACCACTGCTTGACACAATTCAGATTTAAGTATTCCCG 42.43
chr23 26981075 27151075 rnd1b chr23 27092202 27092242 TTCTCACTTCCATTGTGGCTACAATTCATAACGTGTTGTGA 42.38
chr23 26981075 27151075 rnd1b chr23 27092325 27092365 AAGTATTATATTGTGTCAGATCCTCACTTCCACCTTGCCGT 42.67
chr23 26981075 27151075 rnd1b chr23 27092431 27092471 TTTTAAGGGTACAGCTCTTAAGGAAAAGCTGAGGATCGAGG 42.88
chr23 26981075 27151075 rnd1b chr23 27092478 27092518 ACTGAATGAGAAGTGATGTTAAAACCCAATGACAAGGCTGC 43.03
chr23 26981075 27151075 rnd1b chr23 27092519 27092558 AATTAGGAATAACAGTCCCTGAACAAGCACTTGGAGGATG 42.23
chr23 26981075 27151075 rnd1b chr23 27092559 27092597 TTTCTCCATGTACCCATACAGACTTATGGGAAGCCAAGC 43.35
chr23 26981075 27151075 rnd1b chr23 27092794 27092834 ATCATGTGTGTACCTTGGCAGGTTTTACTACAACATCATGA 42.09
chr23 26981075 27151075 rnd1b chr23 27092852 27092892 GCATTGATCTGTGGTTCATAGATTGGAAAAGCACATGATCC 42.07
chr23 26981075 27151075 rnd1b chr23 27094446 27094486 TCTTACTTCCAGATGGTTTCAAATCACTTGAAGTCGCTTGA 42.10
chr23 26981075 27151075 rnd1b chr23 27094868 27094908 TGACAGTTTTGAAAATACAAGCATTTTCACTGAGGCTCCAC 42.14
chr23 26981075 27151075 rnd1b chr23 27094924 27094958 CCCCACAGCAGCGGTGGTTTGTTTCCATGTAAGTA 44.74
chr23 26981075 27151075 rnd1b chr23 27094964 27095004 AATATTCATCATCTCAACCTGCAGCAAGGTCTGTTTTGACT 42.40
chr23 26981075 27151075 rnd1b chr23 27095007 27095047 ACGTTTGGATGAACATCCTCTATATTTTCACAAACGCTCCA 42.32
chr23 26981075 27151075 rnd1b chr23 27095054 27095094 TAACTGCACATTGATACAGACCAAACAACCGAAAGCTATCT 42.16
chr23 26981075 27151075 rnd1b chr23 27095129 27095169 ATATAATCCATGTCTTCATGCATTTTCACAGCGGTAAGCCT 42.38
chr23 26981075 27151075 rnd1b chr23 27095170 27095204 GTTGTCATGGGAACATGAAGACGTACACAGGGAGA 42.44
chr23 26981075 27151075 rnd1b chr23 27095205 27095243 TGTTTCCCCTTGTTCAATGTCTTCATCCGACAAGATACA 42.19
chr23 26981075 27151075 rnd1b chr23 27095244 27095278 GAGAGTCTGCATCCATGCACGGCGTGAATATTAAC 42.21
chr23 26981075 27151075 rnd1b chr23 27095307 27095343 TTTTCATACGCTGGAATGGCTAACAGTCACACAGAGA 42.28
chr23 26981075 27151075 rnd1b chr23 27095346 27095386 TCAGACTAAGAAAATCATAGAAGAAATGCCACATGCTGCCT 42.16
chr23 26981075 27151075 rnd1b chr23 27096398 27096437 AAAATACATACAATGGCATCAGCTACATGCAAGGTATGCG 42.01
chr23 26981075 27151075 rnd1b chr23 27096441 27096480 TGGGGTAAAGCAGTCACTCAACACATGACTATAAATCAGG 42.02
chr23 26981075 27151075 rnd1b chr23 27096591 27096631 ATGGTTTCACCTATTTTGCTGTGTTACAAGGCTCATAGACA 42.23
chr23 26981075 27151075 rnd1b chr23 27096758 27096794 AATTATCCACCAAACCAAGACACTCCACCTTCACTGA 42.24
chr23 26981075 27151075 rnd1b chr23 27096795 27096830 CTACTGCACACATTTTCCGTTAAGCCTTTTCCCAGT 42.11
chr23 26981075 27151075 rnd1b chr23 27096868 27096908 ACCTTTCATCACCAAAGTCAATGTTGAACCACATCTTTGTC 42.03
chr23 26981075 27151075 rnd1b chr23 27096909 27096943 CACACAACATGCTCCTTGGCAAATGTTAGTCCAGC 43.00
chr23 26981075 27151075 rnd1b chr23 27096969 27097005 TTTTAGCCCAGATTCGCTTAAACACTGAGACACTGCA 42.72
chr23 26981075 27151075 rnd1b chr23 27097322 27097362 TCCAGGCTGCATAGGTCATGACATTTAAATAGTCTTTCAGC 42.30
chr23 26981075 27151075 rnd1b chr23 27097435 27097475 TGAAGGAGCAAACGTGAGATAATGAGAATTTTAAGGCGACT 42.15
chr23 26981075 27151075 rnd1b chr23 27097523 27097563 ACAGCAAAGTTGTTTACAGTTCCATCAATACAGCTCCATGA 42.46
chr23 26981075 27151075 rnd1b chr23 27097564 27097598 GCCATCTTTCCAATCACCTGCACGACTCATTAGGC 43.69
chr23 26981075 27151075 rnd1b chr23 27097599 27097633 TAAAGGCCTTGCTAATGGTGGCCATGTAATTGGTG 42.29
chr23 26981075 27151075 rnd1b chr23 27097634 27097671 TCATAAATAAGACAGCCCCATCCAGACGTGTATCACCA 42.81
chr23 26981075 27151075 rnd1b chr23 27097684 27097718 AAAAGGGGAATGCCTGCAGCAGATAAAAGAGGCCT 44.58
chr23 26981075 27151075 rnd1b chr23 27097852 27097886 AAAACAGGCCCACTGTCAAAGCAAGCAGCTTTTAG 43.00
chr23 26981075 27151075 rnd1b chr23 27098695 27098735 AATAATTGAGTGACCTTCATTCACTCCTTCAATAGCGCACA 42.22
chr23 26981075 27151075 rnd1b chr23 27098852 27098892 TATCACAAGTTGAATGAAAACTTCCACCCTTCAATCAGCGG 42.87
chr23 26981075 27151075 rnd1b chr23 27098940 27098980 AAGGCTGTTTTGATTGTATGATTGCAACTGCCAATTTGAGA 42.29
chr23 26981075 27151075 rnd1b chr23 27099131 27099171 TTTGCTTCATAGCTTCTACAATGGGTTCAACTTGGTCATGC 43.05
chr23 26981075 27151075 rnd1b chr23 27099193 27099230 AAAACTGATTGGTTTGAAAGTGACGTGTGAACTGTGCT 42.24
chr23 26981075 27151075 rnd1b chr23 27099858 27099893 AAAACCTATTTACCCAAAAGCTCAGAGCCCAGTTGC 42.24
chr23 26981075 27151075 rnd1b chr23 27099894 27099928 TTCAAAATGTGCTGGAACCAAGAAATGTGCCAGCA 42.90
chr23 26981075 27151075 rnd1b chr23 27099929 27099966 GTTATCCTTCAAGGCTTGAAGCAGCCATAACTCAGACT 42.47
chr23 26981075 27151075 rnd1b chr23 27100007 27100047 TATCAGTTTGAGTGGGCGGAATATGAAAGGTGATTCTCATG 42.15
chr23 26981075 27151075 rnd1b chr23 27100064 27100103 ACGCTTATGACATTTACAGATACGTCTATGCCTCTGCAAG 42.09
chr23 26981075 27151075 rnd1b chr23 27100104 27100143 TAAATTATGGTCAACAATGCTAGCTGTTGATTTGCCAGGC 42.26
chr23 26981075 27151075 rnd1b chr23 27101189 27101227 AAAGCACCATCATTCTATAAGCACATGCTTCCTCTGTGA 42.30
chr23 26981075 27151075 rnd1b chr23 27101228 27101262 TCCATTTCCACCCTTGTAATATCTGCCGTCTGCCC 44.14
chr23 26981075 27151075 rnd1b chr23 27101387 27101427 ACGGTTTAAGCAAGAGCTTTCAATCTGTCTTCTGGAAATCC 42.71
chr23 26981075 27151075 rnd1b chr23 27101428 27101463 AGCCAAATCTGATCTTTGCCAAAGTGGCTCTATTGC 42.44
chr23 26981075 27151075 rnd1b chr23 27101506 27101546 AAAAGCAGCAGAAGAAAAGTCATTTACTGCTCTGAATCAGC 42.03
chr23 26981075 27151075 rnd1b chr23 27101667 27101707 ATACTAGAAGACAGATACAAAACAGGTGCACAAAACCGTGT 42.08
chr23 26981075 27151075 rnd1b chr23 27101848 27101888 TAAGCTACAACAGCATGTGTTTAATTTGCTAAAAGGAGCGG 42.04
chr23 26981075 27151075 rnd1b chr23 27104083 27104122 AAAATACTGCAGGCTGGACAACTGGCAATAGTATGTTTTG 42.06
chr23 26981075 27151075 rnd1b chr23 27104782 27104822 AAGAACCAACTGACAAGGCTTGTTGATTTGAGGATTGATTG 42.08
chr23 26981075 27151075 rnd1b chr23 27104864 27104901 TTTTACTGTTTGTTCCTCCTGGTTTATGCGATTGCAGC 42.41
chr23 26981075 27151075 rnd1b chr23 27104902 27104941 TGCTGTTCAGTGAAGAAAACACAGACTGTTAGTACAGTGT 42.01
chr23 26981075 27151075 rnd1b chr23 27104955 27104995 TCTGAAGAATGCACATGCTTGAAATGGAAAGACATGAATCG 42.08
chr23 26981075 27151075 rnd1b chr23 27105006 27105045 TTTTAAAGGTGGAAACAGTTGATGGCAATGCTAGAGAGGT 42.46
chr23 26981075 27151075 rnd1b chr23 27105104 27105138 TCAGAGGGAGAGAAGCAGCATGCCAAGGCTGTCAG 46.69
chr23 26981075 27151075 rnd1b chr23 27105139 27105174 AGCCCAGATCCTGTCTAATTAAAGAGCACAGTGTGC 42.64
chr23 26981075 27151075 rnd1b chr23 27105177 27105212 GGGGTACTGGGTAGCTCTGTGTAGAAGACGATTAGG 42.73
chr23 26981075 27151075 rnd1b chr23 27105262 27105302 TCCTGAAAGTTTGGAACATATTGCTACTTCAGAATACGCCA 42.07
chr23 26981075 27151075 rnd1b chr23 27105303 27105340 GATACAGTCACATTTGCATTTTGGCTGCATTGCAATGC 42.68
chr23 26981075 27151075 rnd1b chr23 27105376 27105411 GACAGATGGGTAATGACATGAGTGAGAGTGCCTAGG 42.02
chr23 26981075 27151075 rnd1b chr23 27105433 27105473 TTCAAAGAACATGCAATTATGCTTCAGATGTTGCATGCACC 42.81
chr23 26981075 27151075 rnd1b chr23 27105625 27105665 AGTCCATCACATCTCTGGTAGAGTAGCATGATAAAATGCCA 42.46
chr23 26981075 27151075 rnd1b chr23 27107954 27107992 GAGGACGCATCAATGTAGACTTTCAAAAGTGATTGCAGC 42.42
chr23 26981075 27151075 rnd1b chr23 27109107 27109145 CTGTAGACTCGATATTTAGGACATAGACACCAGTGGCCA 42.33
chr23 26981075 27151075 rnd1b chr23 27109210 27109248 AAAAGCGCATATCGTTCTCTTAGTTTATCCTTCCACCCA 42.10
chr23 26981075 27151075 rnd1b chr23 27109297 27109337 AATGCTCTACAAAGTTTGAAGATGCTGTTTTCGCATTGAGG 42.30
chr23 26981075 27151075 rnd1b chr23 27109374 27109408 TTTTCGTCAGGAGACCAAACCAGGTGGCCAACATT 44.62
chr23 26981075 27151075 rnd1b chr23 27109837 27109877 ATGTCTGTTTGTACATACTCCAGATACTCAAAGGACAGGGA 42.07
chr23 26981075 27151075 rnd1b chr23 27109954 27109994 ACTTTATACTTCTTTGATGCGTTAAGCAACAACTCCACCCT 42.31
chr23 26981075 27151075 rnd1b chr23 27109995 27110030 GCTCTCGGTCCATTCTTCTTTGACATAATGCAGCAG 42.15
chr23 26981075 27151075 rnd1b chr23 27110059 27110099 TGCCAAGCAGGTCAAAGCATCTATTTCATAATGGTCATTCA 42.62
chr23 26981075 27151075 rnd1b chr23 27110100 27110140 GCTCTGTCAATCTAATCATAGAGAAATGGGAGGATCGGAGT 42.31
chr23 26981075 27151075 rnd1b chr23 27110182 27110216 TTTTGTGGAGAGGAAAGCCTGGTTGGGCCAGATGG 46.06
chr23 26981075 27151075 rnd1b chr23 27110217 27110251 ACCAGGCCGTGAGATGGAAGAGTAGCAGATGTCCA 45.77
chr23 26981075 27151075 rnd1b chr23 27110252 27110286 GAAAATCTCCGGCATTGCACTCAAACCACAGCACA 44.21
chr23 26981075 27151075 rnd1b chr23 27110288 27110322 CCTCATGGTCTGTAGCGTGCACATGGGCATCAGTC 45.97
chr23 26981075 27151075 rnd1b chr23 27111870 27111904 AAAAGGGGTTTGGTTGGGTCAGATGCAGAGAGGTC 44.40
chr23 26981075 27151075 rnd1b chr23 27111905 27111945 AGTGCGCCATTGTACTACTATAGACCTTAAAACAGATGGGA 42.37
chr23 26981075 27151075 rnd1b chr23 27111946 27111982 ATTCAGTGCATTGCTCAAGGCTCAATAGCATAATCGG 42.07
chr23 26981075 27151075 rnd1b chr23 27111983 27112018 AGGAAATGCCCTGAGTAACATTTCAACACGGGTTTT 42.04
chr23 26981075 27151075 rnd1b chr23 27112019 27112053 CCATTTTACAGCACAGTGCACCACCAGTCACTGCA 45.11
chr23 26981075 27151075 rnd1b chr23 27112054 27112088 TTTCTGCCAAAACAGATTGCATGGCATTCCCTCAA 42.70
chr23 26981075 27151075 rnd1b chr23 27112118 27112157 AAAAGTGTTCACTGAAGGTTTGTTCCCTCTGTGTGTTACA 42.52
chr23 26981075 27151075 rnd1b chr23 27112161 27112201 GCTGATGGCAGCGAAGATTAATATTAATAACTGCAGTGTGC 42.14
chr23 26981075 27151075 rnd1b chr23 27112202 27112241 TCTGGTTTGTTCAATACATACTGTTGACTGTCCTTGGTGT 42.05
chr23 26981075 27151075 rnd1b chr23 27112242 27112276 CATCCCAGATGATTCTCTGCGATGGAAATAGGCCT 42.47
chr23 26981075 27151075 rnd1b chr23 27112277 27112317 TTGTTTTAAATCTGTCTCCTGGAAGGATATGGCAGAACTGC 42.40
chr23 26981075 27151075 rnd1b chr23 27112318 27112358 TGCTTGTGTGGAATTATGGAACATCTCTGTTACGTTTGAGG 42.55
chr23 26981075 27151075 rnd1b chr23 27112407 27112447 AAACAATATACGATTTAAGGAGCGCGCGTACACTTCAAAAC 42.05
chr23 26981075 27151075 rnd1b chr23 27112448 27112486 ATGTGTCCATGCTAAACATTTCTTTGCAACTTTGGAGCA 42.39
chr23 26981075 27151075 rnd1b chr23 27112492 27112526 GACCTCTGTTGGGCAACTTGGAGCAGCGCTTCAAT 46.44
chr23 26981075 27151075 rnd1b chr23 27112737 27112777 TAAAACCTAAGAGATTACCGTCCCTCCTCTAAAAGTCCGTT 42.02
chr23 26981075 27151075 rnd1b chr23 27112819 27112859 ATGTAGCTGTCGTTTGAAGACACGACTGCTTTATATGATGC 42.50
chr23 26981075 27151075 rnd1b chr23 27112909 27112949 TACGAAAACGTATGTACAGTTCAGCCATGTCTGTTTGATGC 42.70
chr23 26981075 27151075 rnd1b chr23 27112950 27112984 AGGAGGACAAACCATGGTTTCTGGAAGCCCACACT 45.39
chr23 26981075 27151075 rnd1b chr23 27112986 27113026 GCCACACAAAAGTGATTTTACTGGCTTTCACAAATCAAAGC 42.16
chr23 26981075 27151075 rnd1b chr23 27113794 27113834 ATCCTGATTGAATTGGTCCTTCACAACATAAAGGTTGGAGT 42.18
chr23 26981075 27151075 rnd1b chr23 27113888 27113928 ATGATACTGTAAAATGGAAGCAACCTCTAACAACACGACCA 42.03
chr23 26981075 27151075 rnd1b chr23 27113953 27113990 TTTTGTTTGCGCAAAACTATTTGAGACTTGGTTGCTGG 42.05
chr23 26981075 27151075 rnd1b chr23 27113995 27114035 TAAACCATGATGCATTTTGCTTAAAGCTGAAAGAGTGCTGT 42.10
chr23 26981075 27151075 rnd1b chr23 27114088 27114126 AATGAGTACCATTAGGAAAACAGGCTGTGACCTTTAGCA 42.11
chr23 26981075 27151075 rnd1b chr23 27114212 27114252 ATTTAGGAGATTCAGACGAGTCTCACGAAAGGTCAAATCCC 42.83
chr23 26981075 27151075 rnd1b chr23 27114928 27114968 ATTTTCTATTTCAGCAAACTCTGTGTGGACCAATCTGCTGA 42.48
chr23 26981075 27151075 rnd1b chr23 27114969 27115006 TTCTTCAAAATAAACTCCGTGCTCGGCTTTTCTCCAAG 42.04
chr23 26981075 27151075 rnd1b chr23 27115007 27115046 CCTGAGGCATGAAAACAATGGATACAGCAAAGTTTTGAGC 42.73
chr23 26981075 27151075 rnd1b chr23 27115148 27115188 TCTGTAAACTCCTCTGAAAACGCAAACTAGGGAAAAGTGAA 42.05
chr23 26981075 27151075 rnd1b chr23 27115316 27115356 AATCAGGAAGGCCTACAAATAAAGACTCTAGATCCTGCACT 42.31
chr23 26981075 27151075 rnd1b chr23 27115396 27115435 AGAAAGATTACTTCCATTGCAAAGTGCCTCTTAGTGCTGA 42.28
chr23 26981075 27151075 rnd1b chr23 27115454 27115488 AAAAGGGTTGAATGGGATTGTCCCAGCTGTACCCA 44.20
chr23 26981075 27151075 rnd1b chr23 27115489 27115523 TTTAGCTGTGCTGTGCCGTTTGTCCCTCATTTATC 42.21
chr23 26981075 27151075 rnd1b chr23 27115565 27115605 TAGTCTAGAATGGAAGAAGTGGAGTTAGAAGAGGGAGTCCA 42.31
chr23 26981075 27151075 rnd1b chr23 27115606 27115640 GTGATTTGAACCTGAAGCTGGGAAGAGAAAGGCTG 42.24
chr23 26981075 27151075 rnd1b chr23 27115641 27115676 TACTGCGGATGAGGAAACATGTACACCTTCAAGACA 42.06
chr23 26981075 27151075 rnd1b chr23 27115677 27115715 TTCGCATTTCAGCAGTCCAGTGGGTATTTTAATCTCAGC 42.94
chr23 26981075 27151075 rnd1b chr23 27115716 27115751 TGAGTGTTTCAGTAAAGTGCACCCCAGGTTTGTACC 42.98
chr23 26981075 27151075 rnd1b chr23 27115805 27115845 ACATGAAGATCGAAATGAAACATTGTGAACTGTCGTTCTGC 42.06
chr23 26981075 27151075 rnd1b chr23 27115846 27115880 AGCAGATGACTGTGGCTTGATTCCACACAGTGGCT 45.58
chr23 26981075 27151075 rnd1b chr23 27115932 27115972 TTAAGTGCTAGAAGCAAATCAGTCAGCGGTTATTCCTTTCT 42.04
chr23 26981075 27151075 rnd1b chr23 27115973 27116007 CTCGCAGCTCTTCTGTCACCCGCACAAGGTATGTG 45.92
chr23 26981075 27151075 rnd1b chr23 27116429 27116465 TTTCATGAGAGCACCATGCTCTTCATTTGTGTCACAC 42.16
chr23 26981075 27151075 rnd1b chr23 27116466 27116505 TTGATCTTTCGTTTTCAAACAGAGGACTTTACGTGCAGGT 42.64
chr23 26981075 27151075 rnd1b chr23 27117492 27117532 ACAAATTCAAGAGATGCCTGTGGTTACACATATTGCTCAGA 42.24
chr23 26981075 27151075 rnd1b chr23 27117540 27117580 TAGCAAACATGTTTTAAAAGACATACCATCGTGGTCCACCC 42.75
chr23 26981075 27151075 rnd1b chr23 27117596 27117636 TGGTGGATATCATTCCAAGTAATAACATTATGCATGCCGGT 42.17
chr23 26981075 27151075 rnd1b chr23 27117637 27117671 GGTCATGGAGGTGCCTATGGTGAAGATGAGCCGCT 46.64
chr23 26981075 27151075 rnd1b chr23 27117739 27117773 CCGGTCTGTGCCTGGATACCTCACTCCAGGGTTTG 46.68
chr23 26981075 27151075 rnd1b chr23 27117842 27117882 ATGTGCTATATAATGCGCTTATCAGAATGCAAAGCATGCAG 42.11
chr23 26981075 27151075 rnd1b chr23 27117907 27117943 CACTCACCGCCTGCAAACCAGGAGGGAAGCTGTAAAT 46.88
chr23 26981075 27151075 rnd1b chr23 27117944 27117978 AATGCATATGCAGCCATAACCTTCATGGCCAGGCA 44.96
chr23 26981075 27151075 rnd1b chr23 27117979 27118013 GCTCCAAGTCTGGGTCTCTTTCAACCATCATGCTC 43.20
chr23 26981075 27151075 rnd1b chr23 27118014 27118048 CCATTGGCTGGCTGGTTACCGATGAGCTGACCGTA 46.80
chr23 26981075 27151075 rnd1b chr23 27118049 27118089 TACTAGTCTGCACACAGGACAGGCTTTCTTTACTTGAAATG 42.09
chr23 26981075 27151075 rnd1b chr23 27118131 27118165 TCCAGAGTTGTCTTTTCCACCATTTCACCCATGCA 43.08
chr23 26981075 27151075 rnd1b chr23 27118166 27118201 GATGGAGCAAACGGTGCTCTCTTCTTCATGACAAAC 42.35
chr23 26981075 27151075 rnd1b chr23 27118202 27118236 AACTAATTCAGACACTGTCCTCGCAGAAGCCTCCT 43.28
chr23 26981075 27151075 rnd1b chr23 27118237 27118273 GCTGCATGGGTAAAACTACACACGTGTCCATATCTGC 43.36
chr23 26981075 27151075 rnd1b chr23 27118274 27118308 GCTTTTCCTGTATTTCTGCTGTTGCCTCTGCGAGC 44.18
chr23 26981075 27151075 rnd1b chr23 27118315 27118349 GTTGAGGTGGAGGTGGAGGCAACAGGCTCCTTTCT 46.74
chr23 26981075 27151075 rnd1b chr23 27118350 27118384 CCATCAGGTTCCATTGCAGCCACACAGGGTAACAA 44.85
chr23 26981075 27151075 rnd1b chr23 27118385 27118419 CGAACGTTTCCTTTTAGGAGCTGCCTCCTGTTTGG 43.69
chr23 26981075 27151075 rnd1b chr23 27118420 27118454 TCATCTCCTTTCGGGCACAGCGGCATAAGTCTATG 43.99
chr23 26981075 27151075 rnd1b chr23 27118455 27118490 AATGCTTTCCGTGTAACAGGAGAAACGAGACTCTCC 42.45
chr23 26981075 27151075 rnd1b chr23 27118491 27118525 ATCATACCAGTTCTAGCCCGGCTGCTGCCTTCCAC 46.78
chr23 26981075 27151075 rnd1b chr23 27118554 27118588 CCACGCTCTCCACGCCGGATAATATCAGCGCTCAG 46.92
chr23 26981075 27151075 rnd1b chr23 27118688 27118722 CGCACGCACGCTCATCTCATCAGAGGAAACTGGGA 46.88
chr23 26981075 27151075 rnd1b chr23 27118725 27118761 AAAAGAGATCGGTTTGCAAGGCTTCTTTAAATGGCGA 42.22
chr23 26981075 27151075 rnd1b chr23 27119016 27119056 TAAGCCCCTAAAATGCCATTGGTATGTAAATGAACAGCTCA 42.38
chr23 26981075 27151075 rnd1b chr23 27119718 27119752 TCCTCAGTGTGCGAAGGCATTTTGCCGGAACATCT 45.98
chr23 26981075 27151075 rnd1b chr23 27120439 27120478 ATAACAGGCAGTCATAACAAGAGCCCAATTTCACCAAAAC 42.07
chr23 26981075 27151075 rnd1b chr23 27120508 27120542 AAAACAGCATGTCACACTGTATGGCACCTCAGTGA 42.96
chr23 26981075 27151075 rnd1b chr23 27120619 27120656 AAAATTAGCTTGTGCTCACACTTGTTACGGGTTAGCAC 42.17
chr23 26981075 27151075 rnd1b chr23 27120688 27120728 ATACACATTTGATGAGGAAACCCTGCATAAATTCACAACGC 42.14
chr23 26981075 27151075 rnd1b chr23 27122495 27122535 TACAGGGTAGCATGCATATTCTTCCTATTCACAAGCTCTCT 42.32
chr23 26981075 27151075 rnd1b chr23 27122587 27122627 ATCGTTAACCCTTTCACACTTCAATCAATCTGTAGCTGTGC 42.68
chr23 26981075 27151075 rnd1b chr23 27122651 27122691 ATGATCAAGTTTCTTGCATGAACAGGCTGAATATTGTCAGC 42.01
chr23 26981075 27151075 rnd1b chr23 27122692 27122726 TCGTTCAACACCAACAGGCAGTTGTGCAGAAACAC 44.15
chr23 26981075 27151075 rnd1b chr23 27122760 27122800 TAAACAAAGGACCATTCTGTCTGTCTTGTACTACCTGGTCC 42.67
chr23 26981075 27151075 rnd1b chr23 27122924 27122964 ACAAGTTAGAGCAAGGCATTGTTTATGTTGCGGATTATCCA 42.68
chr23 26981075 27151075 rnd1b chr23 27122965 27123000 GCAACCTGGCAGTTGTAACGCTACGTTATTTAACCT 42.04
chr23 26981075 27151075 rnd1b chr23 27123062 27123102 AATAAATGAAATCACCTTCTGTTGTGACTTGCCGGAAGAGA 42.32
chr23 26981075 27151075 rnd1b chr23 27123103 27123142 TTAAATTAAAGGGAACCTACTGCAACTGGAGAAAGCCTGC 42.75
chr23 26981075 27151075 rnd1b chr23 27123143 27123177 TTCCACTCGATGAAGAAGTCAACAGACGACCGCTG 43.97
chr23 26981075 27151075 rnd1b chr23 27123195 27123231 AAAACAAACTATGACAATCCTGGCGAATGTGAGCTCG 42.16
chr23 26981075 27151075 rnd1b chr23 27123271 27123306 AACACCAGCTCAGTCTCTTTGTGGTTTTCCAATTCC 42.12
chr23 26981075 27151075 rnd1b chr23 27123307 27123347 CCGTCCTTGCTCAAAGGAAGACATCATGAATACAAAGAACA 42.57
chr23 26981075 27151075 rnd1b chr23 27123348 27123384 TCGTTGACTGTCACGACGAGACTCTTTAGCTTTTAGC 42.31
chr23 26981075 27151075 rnd1b chr23 27123385 27123419 TGCTTCGCGACGTTAGCTCGAGGTCTCTACGTCAT 45.74
chr23 26981075 27151075 rnd1b chr23 27123468 27123508 ATCACCCTGAATACAAGATAATGTAGGCAGGAAGTTCGTCA 42.52
chr23 26981075 27151075 rnd1b chr23 27123509 27123543 CTCCAGCCTTGATGGAGCCGGATTAGAGATTGCAT 44.02
chr23 26981075 27151075 rnd1b chr23 27123544 27123578 GATGTGACCGCTGTGTGGCGCTCTTTTAAAATCCT 43.73
chr23 26981075 27151075 rnd1b chr23 27125164 27125204 AAAATACATGTGAATGCACATGCACTTCATTCATTTCGCCT 42.43
chr23 26981075 27151075 rnd1b chr23 27125205 27125242 AGTGTAGTACGCCTGAGGATCCTGACAAAACAATTTCA 42.07
chr23 26981075 27151075 rnd1b chr23 27125256 27125293 AAAAGTATGACGTATGATTTGTGTGGCCCTGCATCAGT 42.78
chr23 26981075 27151075 rnd1b chr23 27125329 27125363 CAGGGGAGCGAGCACTGCGTTACTATGGAGACGTG 46.68
chr23 26981075 27151075 rnd1b chr23 27125393 27125427 CGCGCAGCAGAAGTCGCTAGAAACGTTGAGCTGAT 46.07
chr23 26981075 27151075 rnd1b chr23 27125442 27125476 CAGTGTGTAGAGACACGCGCACTCCTTGTGCAGGT 46.90
chr23 26981075 27151075 rnd1b chr23 27125477 27125511 TGACAGCGGCGCATAAACAGCTATAGCTTCCGTCT 45.26
chr23 26981075 27151075 rnd1b chr23 27125512 27125550 GTATGCCTTCACTGTGATCTGACAGCACAAATCCAAAAC 42.31
chr23 26981075 27151075 rnd1b chr23 27125563 27125597 GAGAGGACGCGAGAGGAGACGCAGATTTGGGTGAA 46.26
chr23 26981075 27151075 rnd1b chr23 27125598 27125633 CACTGAAAGGAGAATTCGACATGTGAGTCTGACCGG 42.74
chr23 26981075 27151075 rnd1b chr23 27125641 27125679 AGGGATGCACTAACTTTAGCTAGTTAGCAAATGTGTGCA 42.37
chr23 26981075 27151075 rnd1b chr23 27125680 27125720 TAACCTTTATCAGCGAAACACCAGATTCTCTCTCATACGCC 42.95
chr23 26981075 27151075 rnd1b chr23 27125789 27125827 AAAACGTCTAGTGGTAATTGGTGGTGGAAATAGCACACA 42.44
chr23 26981075 27151075 rnd1b chr23 27125877 27125911 GCCTGGGGTTACTGCAAGCTACTATGGCATGATTC 43.35
chr23 26981075 27151075 rnd1b chr23 27125976 27126016 ATATAAATCAACCTTTTACAGATCAAGGCTTGCAGGCTGGG 42.67
chr23 26981075 27151075 rnd1b chr23 27126027 27126067 TGGAAAAGAACATGCTTAAGTCATGTTTGCTGTTTGAACGG 42.51
chr23 26981075 27151075 rnd1b chr23 27126072 27126111 AAGAAGGTATTAATGCCAGTTTATGCTGGTCTTCCATGCT 42.32
chr23 26981075 27151075 rnd1b chr23 27126112 27126146 GGAGATCAGTTGGGTGGCTATTTGGCCAACTGAAG 43.45
chr23 26981075 27151075 rnd1b chr23 27126147 27126181 GGGTTTAGTTTGTCATCCCAGCTTTACACGACAGG 42.01
chr23 26981075 27151075 rnd1b chr23 27126182 27126221 TTTGTGAGATGGTTTTGAGTACTTTCCTTCAGGTCATGCT 42.25
chr23 26981075 27151075 rnd1b chr23 27126222 27126257 GGTTAACAGTCTACAGGCTAAACCAGCAGAGCAAGG 42.86
chr23 26981075 27151075 rnd1b chr23 27127379 27127418 AAATAGGAGTTATTGTGCAGCCCTTTATTACAGAGGCCTG 42.29
chr23 26981075 27151075 rnd1b chr23 27127437 27127477 TACATGGGTTAAGCCTTAGGTAGATTGTTAAGAAGCCATGC 42.06
chr23 26981075 27151075 rnd1b chr23 27127478 27127513 ATGATCCTGCCAATTGATACAAATAGGTTGCCACGG 42.04
chr23 26981075 27151075 rnd1b chr23 27127536 27127570 CCGCCAGGACCTCCTGCCCGCACATGTTAATTTAG 46.21
chr23 26981075 27151075 rnd1b chr23 27127571 27127611 AGCTGCACTTTTAGTGTGGAGTTTGACTTTTAACAAATGCA 42.11
chr23 26981075 27151075 rnd1b chr23 27127612 27127649 CTTAGCTGGTTGCTCAGTTCCTCATGGATTCCATTAGA 42.09
chr23 26981075 27151075 rnd1b chr23 27127729 27127763 TTTTGTTTTGCAGGCAGCCAGCTACTGCCAAGTGG 45.84
chr23 26981075 27151075 rnd1b chr23 27127764 27127799 TATGACAGACGGGAAGCTGTCTTCATCGAGTTTTGT 42.16
chr23 26981075 27151075 rnd1b chr23 27128940 27128980 TCAAATTACAAGACAATTAATTGTTGTTGGGGCTGCACTGC 42.64
chr23 26981075 27151075 rnd1b chr23 27129068 27129102 AAAATGGACCATTACAGCACCAACAACAGCACCGT 43.80
chr23 26981075 27151075 rnd1b chr23 27129800 27129837 AAACTGTCTGCATGTGCTGTAATATTCATGTCGGACCA 42.57
chr23 26981075 27151075 rnd1b chr23 27129838 27129874 GTAGTGGGCAATATCAGTACAGGAAAACTGCACCTGC 43.13
chr23 26981075 27151075 rnd1b chr23 27129875 27129910 GCACACATATGCTGCCCTTTAGTTTGCCATTATGGG 42.82
chr23 26981075 27151075 rnd1b chr23 27130076 27130115 AGTTGTGTTGGTGGAACAGATAACATGAAACACCACAATG 42.08
chr23 26981075 27151075 rnd1b chr23 27130123 27130163 TCTATTGGAGGCCATTGACCCAAATGTAAGTGTATACCTGA 42.49
chr23 26981075 27151075 rnd1b chr23 27130164 27130198 AGGTTTCTGGTCATATCCGCTCAATCTGCACAGCT 43.88
chr23 26981075 27151075 rnd1b chr23 27130243 27130278 TTTTCTTTTGCAGGACTCTAAACACAAGCGCACAGA 42.12
chr23 26981075 27151075 rnd1b chr23 27130303 27130337 AAAAGCAGAACCTGGCAAGTCTTGGCCAAGGTTGA 44.97
chr23 26981075 27151075 rnd1b chr23 27130338 27130372 CAAAAGAGAAAGCAAAGGTCAGAACGGGTCTTGGT 42.13
chr23 26981075 27151075 rnd1b chr23 27130472 27130507 AAAGACTGGGAGGATGACTCGGATGAAGAATTGTCC 42.20
chr23 26981075 27151075 rnd1b chr23 27130508 27130546 AGTTTTGACCGATTTTCAGAGGTTTGTTTCTGCATCTGC 42.42
chr23 26981075 27151075 rnd1b chr23 27130590 27130630 AAATGGTTTGTTTGCATACAGATGATGAACAACATGGGAGG 42.19
chr23 26981075 27151075 rnd1b chr23 27130631 27130665 GGAAGATGACCTACCAGATGTGGATGGTGCAGATG 42.67
chr23 26981075 27151075 rnd1b chr23 27132020 27132059 AAAATTCCAGGAAGAGTCTCCGGATAGTGATGACGAAAGT 42.67
chr23 26981075 27151075 rnd1b chr23 27132447 27132486 ATATTTTCAGAAATGCCAGACCTTGAGTGAAGGAACAGGA 42.07
chr23 26981075 27151075 rnd1b chr23 27132487 27132521 TCTGTCATGCCAGAAGCAAGCAAGAATTTTCACGT 42.32
chr23 26981075 27151075 rnd1b chr23 27132682 27132722 TGTTCTGCATGGACAATTACAAGCTCTCAATGATGTTTGTG 42.05
chr23 26981075 27151075 rnd1b chr23 27132723 27132760 GACACCATTTACTCAATGGCTTTTACAGTCTTGGGCTC 42.01
chr23 26981075 27151075 rnd1b chr23 27132812 27132852 ATGGAACAAGAACACAAAATGACTTATTCTGCCTTCTCCCT 42.28
chr23 26981075 27151075 rnd1b chr23 27132891 27132927 TTTTGTTTAGGCCCTGATTTCTTGAGCAAAGGAAGCA 42.13
chr23 26981075 27151075 rnd1b chr23 27132928 27132968 CTGTCTTAAATCAATGCTTCTTCTTTGCAAATGACAGCCGA 42.16
chr23 26981075 27151075 rnd1b chr23 27133024 27133064 AACTACCGTTTTATGCGTTTTAGCTACAGTTTTGACCCTCG 42.70
chr23 26981075 27151075 rnd1b chr23 27133083 27133123 TCCAACATGTTCAAAGTACATATTCCTGTCTGTACACGCTG 42.22
chr23 26981075 27151075 rnd1b chr23 27133166 27133206 TTGTATCACAATTAGACGTGTAGCAGGCAATTGTACACTGG 42.38
chr23 26981075 27151075 rnd1b chr23 27133241 27133276 AAAAGTGTATGCCTCACCGCTGTACAGAACAAAAGG 42.06
chr23 26981075 27151075 rnd1b chr23 27133739 27133775 AAAATGGCCTGCAGAAGTACAGGAACATTTTGTTCCA 42.13
chr23 26981075 27151075 rnd1b chr23 27133776 27133810 AGCTCATGAAACCGAACTACCGTGGTTTCGCCACT 45.53
chr23 26981075 27151075 rnd1b chr23 27133811 27133847 AGATGAAGCTGTAGGCCCATTTCTGACAAACAGATCT 42.16
chr23 26981075 27151075 rnd1b chr23 27133861 27133899 ATTCATGGACTGAATTTGTTTGAAGGCCAAGAAATCGGT 42.03
chr23 26981075 27151075 rnd1b chr23 27133900 27133940 TAGCTGTTGAAGTGCCTAATATTGGGTAACGCATTCAAACT 42.37
chr23 26981075 27151075 rnd1b chr23 27134110 27134149 AACTTATCGTTAGATGTCAGCTGTGAGCATAACCATGTCC 42.12
chr23 26981075 27151075 rnd1b chr23 27134197 27134237 TGAAATGCGAAAATATAGGCCTAAGAACAGGCTAAGCTACG 42.23
chr23 26981075 27151075 rnd1b chr23 27134246 27134286 TAGTTCAGTTACTCGGCTATTGTGCTGTACGTTTTCTCTGG 42.94
chr23 26981075 27151075 rnd1b chr23 27134287 27134321 AATTGGACGCGGTGAGACCTGTTTTCCTGCTTGCT 46.10
chr23 26981075 27151075 rnd1b chr23 27134322 27134358 TATGGTAGGCTACATTTGGCCTAAAGCCTGTTCAACC 42.66
chr23 26981075 27151075 rnd1b chr23 27134408 27134448 TAAACAGCAAACTTACGCTTCTTCAGCCATTAGGTAGAGTC 42.09
chr23 26981075 27151075 rnd1b chr23 27134449 27134483 CAATGCAGTTTCCTGATCATCCTGCCGGTTTGTTG 43.05
chr23 26981075 27151075 rnd1b chr23 27134816 27134856 TGGCTGCCTAACTTTCAAGTTTTCATTGACTTTGCAAAAGG 42.72
chr23 26981075 27151075 rnd1b chr23 27134896 27134930 GCAGCAGCACTGGAGACCAAAGGGCCAAGTCTTTC 46.61
chr23 26981075 27151075 rnd1b chr23 27134970 27135010 TCTTTAGTTCAGTGGTGAACAGGATCTTCAAACAGCATCTC 42.11
chr23 26981075 27151075 rnd1b chr23 27135011 27135047 ACCATTTAAATAATTGGGATTGAAGGCCCAGTGCCTG 42.20
chr23 26981075 27151075 rnd1b chr23 27135048 27135086 CAGAGACCACACTTCTCATCAGCTGAAGTAATCGAAAGG 42.23
chr23 26981075 27151075 rnd1b chr23 27135087 27135124 CTGGACTAACCTTTGTTGAGGGGCTCTTTGTATGTTGT 42.58
chr23 26981075 27151075 rnd1b chr23 27135126 27135166 TATTTGAGAAGTGGTCAGAGAAATGGTCCAAAATTCAGCGG 42.61
chr23 26981075 27151075 rnd1b chr23 27135209 27135249 TCACTGTCAAACTAGGGAAAACTAAACCCAAAGTGTTGTGC 42.89
chr23 26981075 27151075 rnd1b chr23 27135845 27135885 TATCAACAGCTTCTTCAGTAACATACAATTTCTGCCCTGCA 42.22
chr23 26981075 27151075 rnd1b chr23 27135892 27135932 AACCAAATCAGACCATAATTATCAAGCAGGTCAATCAGCCC 42.67
chr23 26981075 27151075 rnd1b chr23 27135989 27136029 ATAGAAACAAACTAACGTCAGTGAACTGTGGAAAGATGCCT 42.10
chr23 26981075 27151075 rnd1b chr23 27137905 27137945 TAGAGTAAAATATTGACCTCGCAATCATACAGCCACTGCTG 42.08
chr23 26981075 27151075 rnd1b chr23 27137946 27137980 AAAAGGGCTCAAATCAGCAGAAGATGCTGGAAACT 42.02
chr23 26981075 27151075 rnd1b chr23 27138209 27138249 TTTTGTCAAACTTGAACAAACTTCTAAACAGGCACGTAGCG 42.34
chr23 26981075 27151075 rnd1b chr23 27138351 27138385 CCCCATCCCCACTGATTCCTACGGCCTTGCTTCAA 46.89
chr23 26981075 27151075 rnd1b chr23 27138473 27138513 GTGTTCATGAAGTTGAAACCATGAAATGAAATCATGTGCGC 42.05
chr23 26981075 27151075 rnd1b chr23 27138515 27138555 TTGATGAACAGCCTTAAATAGCAGAAATCAGCAGATGGAGA 42.02
chr23 26981075 27151075 rnd1b chr23 27138556 27138595 TGTAAATGATGCATCTGGAGGGGCAGAATGATTAGATCTG 42.07
chr23 26981075 27151075 rnd1b chr23 27138628 27138663 CCCCGAGTGGATCTGGTGTTTTGTTTAAGACAGTGT 42.83
chr23 26981075 27151075 rnd1b chr23 27138664 27138698 CTTTGTGGGAGGTCGGGGAGGGTCGTGTTGATGTC 46.88
chr23 26981075 27151075 rnd1b chr23 27138699 27138735 AGCAGTTTGCACTGGAGGTAATAGAAAAGTCCTCACG 42.58
chr23 26981075 27151075 rnd1b chr23 27138736 27138770 CAAGCGGTTTTGATCTGTCTCTCCTGTGCGACAAA 43.44
chr23 26981075 27151075 rnd1b chr23 27138777 27138811 CTTACAGACACATGAGCAGGCAGTGGCGTGGGGTA 46.73
chr23 26981075 27151075 rnd1b chr23 27138812 27138846 ATCCTGCCCACAATAGACATACACAGTGTTGGTGA 42.28
chr23 26981075 27151075 rnd1b chr23 27138854 27138888 CCGCCTGTGCACAACCACCTCAACCAAACCAGAAT 46.62
chr23 26981075 27151075 rnd1b chr23 27138889 27138924 CACCTGTTTTCACAGCAAATGCATCTTGTCTGAGCG 43.08
chr23 26981075 27151075 rnd1b chr23 27138941 27138981 TGAAATTTGAGATTGAGGGTGCAGGTAACTGGATTGTTTCA 42.52
chr23 26981075 27151075 rnd1b chr23 27139054 27139094 AATCCGATGATGTTGTTGTCATAGTTCACTAATGCACACCT 42.22
chr23 26981075 27151075 rnd1b chr23 27139124 27139164 AGGCTTCTGCATACAAAAGCATTTTCATTTGAAACAAAGCC 42.01
chr23 26981075 27151075 rnd1b chr23 27139178 27139217 AAAATCTAATCAAAGAAGGCAACAGAAACTGTTGCTGCCA 42.15
chr23 26981075 27151075 rnd1b chr23 27139222 27139262 TTCAGTTCATCCCAAATGAAAGAGCAAATACACAAGCGAAG 42.03
chr23 26981075 27151075 rnd1b chr23 27139263 27139303 CAGTATCCATTCACTAGACTATAGCTGTCTGTGATTGCCCA 42.39
chr23 26981075 27151075 rnd1b chr23 27139329 27139363 GCCCCGCCATCACCTCTTGCCTTCAAACATGGATT 46.54
chr23 26981075 27151075 rnd1b chr23 27139384 27139418 CAAGCCAGCGGTCCTGCCAGCACACACAATGTAAA 46.70
chr23 26981075 27151075 rnd1b chr23 27139419 27139453 ACTCTGCCTAATCACTTCTGCACAGAACCAACTGG 42.81
chr23 26981075 27151075 rnd1b chr23 27139454 27139488 CTCTGCCTGAGCAGAGATGCTGTGGCAAAGCCTTC 46.29
chr23 26981075 27151075 rnd1b chr23 27139489 27139529 ATTGTGTGCTGGAGAGAGTCACTCTTTAATGCAGATACAGC 43.25
chr23 26981075 27151075 rnd1b chr23 27139542 27139582 AAAAGCAGGTGTACAATGAAGAGTCGACTTTCATATGCTCA 42.13
chr23 26981075 27151075 rnd1b chr23 27139925 27139964 ATATGTGCTGCTTGTTCTAGGTAACTAAAAGGGGTGTGTT 42.04
chr23 26981075 27151075 rnd1b chr23 27140276 27140313 AAAATAGCCATATAAAGGCGAAAATCAAGCCACAGCGC 42.70
chr23 26981075 27151075 rnd1b chr23 27140314 27140349 TTGATATAAGCTCTGCAAGAAGCCTCCAAAAGCAGC 42.08
chr23 26981075 27151075 rnd1b chr23 27140487 27140527 AAGTTTCATTACTCTACGAAAACTGTGTGAAGCACAGAGGC 42.56
chr23 26981075 27151075 rnd1b chr23 27140532 27140568 AAAATCCTGGCATGGAGATGTTTCTAGTACTGTGGCG 42.72
chr23 26981075 27151075 rnd1b chr23 27140571 27140610 AGGCCCAGTTATCATTTACCAGCATCATGGATAAGTTTGA 42.07
chr23 26981075 27151075 rnd1b chr23 27140613 27140653 ACATCAGAATACTGAATGATTATACTCCCCTGTGCCGAAGA 42.30
chr23 26981075 27151075 rnd1b chr23 27140724 27140760 AAAATGAGTGAGGTAATGGAGTAGCCAGCTCAATCCA 42.03
chr23 26981075 27151075 rnd1b chr23 27140761 27140796 CTGACCTTAACCCAACTGAAATCTCATGGGGTGACA 42.51
chr23 26981075 27151075 rnd1b chr23 27140856 27140894 ATAGATGCCAGAAGTTGAATGCAACACAAATATGCAGCA 42.05
chr23 26981075 27151075 rnd1b chr23 27140998 27141038 TAATTCATTGATTACCTTCATCCACCTCTTCATCCGCAAGG 42.20
chr23 26981075 27151075 rnd1b chr23 27141053 27141093 ACAACAAAGAAAACCATACACTTGTTTTGTCCTGTGCATGT 42.25
chr23 26981075 27151075 rnd1b chr23 27141094 27141129 GGTGTGTAAGGTATGATGGTTACATCCGTGTGAGGC 42.75
chr23 26981075 27151075 rnd1b chr23 27141130 27141170 CTCCTTCTGTTGTATGAGAGGGATTGTTTCTTTGTGTCAGC 42.54
chr23 26981075 27151075 rnd1b chr23 27141171 27141205 ACTTAATCCACACTGTGAAGGGCTCTGGACCCTTT 43.59
chr23 26981075 27151075 rnd1b chr23 27141214 27141248 CTGGTGTTGTAGCTGGGGCCAGAGAAGAGGCAGTT 46.71
chr23 26981075 27151075 rnd1b chr23 27141252 27141286 AACACTGTTCCCCATCACGGGCTGGGATGGAACTC 46.94
chr23 26981075 27151075 rnd1b chr23 27141287 27141321 TAGTGCTCTGGGGCTGATCCTCTAAAATGTCACCA 43.12
chr23 26981075 27151075 rnd1b chr23 27141322 27141360 TCTTCCCACTTCTAATAAATACACGGTTTCCCTTTCCCC 42.02
chr23 26981075 27151075 rnd1b chr23 27141495 27141535 TTAGGTTTACTACATGTGCATGAGTTCAAACGAAGTAGCGG 42.32
chr23 26981075 27151075 rnd1b chr23 27141600 27141634 CCCCTCCCACAATTCAGCCAAAGGATTACAGTGTC 43.30
chr23 26981075 27151075 rnd1b chr23 27141635 27141669 ACAGAGGGTCACGGCTGTTATAAATACCCCTGTGG 43.59
chr23 26981075 27151075 rnd1b chr23 27141670 27141704 CCTCACGCTTCCCCATCAGAGAGGCTGAATGTCTG 45.39
chr23 26981075 27151075 rnd1b chr23 27141705 27141739 CAGGACATGCTCATCACTTGTCAATCCGTGTTCCT 42.98
chr23 26981075 27151075 rnd1b chr23 27141742 27141782 ATTAAACCTCAGCTAGAACTTCCTCATAGATGCAGAGACCA 42.12
chr23 26981075 27151075 rnd1b chr23 27141783 27141821 CCAGCCAGTTTCAAACTCAAGGTTTTATGACAAAAGCCA 42.48
chr23 26981075 27151075 rnd1b chr23 27141822 27141857 ACAGGATCGATGATTTCAGTCTTGTGAAGCAGGACT 42.12
chr23 26981075 27151075 rnd1b chr23 27141858 27141894 GCCTTTCATGCCAACTTCTTTGTAGCTTGTAGAAGCA 42.19
chr23 26981075 27151075 rnd1b chr23 27142006 27142040 TTTTGGTGGCTTTCATCCCTCCATTTTCTTCCCTC 42.09
chr23 26981075 27151075 rnd1b chr23 27142060 27142094 TTTTGCAGCCATGTGGGAGTTCCGGTCCATGTCTT 45.96
chr23 26981075 27151075 rnd1b chr23 27142135 27142169 CTTTGTGTTCTTTGGTCTGGGAGCTGCTCTCCGCT 45.77
chr23 26981075 27151075 rnd1b chr23 27142178 27142212 GGGCCACACAATGTGCTTCAAGTGGCCTTCTGCTT 46.85
chr23 26981075 27151075 rnd1b chr23 27142260 27142294 GTGGCCACATCAACCCGGCGGTTACTTTCGCATAC 46.64
chr23 26981075 27151075 rnd1b chr23 27142295 27142329 CTGATTGGCTCCCAGATGTCCCTGTTTCGTGCCTT 45.79
chr23 26981075 27151075 rnd1b chr23 27142330 27142364 CTTCTACATCTGTGCTCAGTGCTTGGGTGCATTGG 43.63
chr23 26981075 27151075 rnd1b chr23 27142372 27142406 CGCTGTGCTTTATGGGGTCACGCCAACCAACATGA 46.56
chr23 26981075 27151075 rnd1b chr23 27142407 27142441 GAGGAAATCTTGCCTTGAATACGGTAAGTGGGCCT 42.82
chr23 26981075 27151075 rnd1b chr23 27142502 27142542 ATTTGGATAAGCATGTGTGTTTGCATGATTTCAGCTTCAGC 42.70
chr23 26981075 27151075 rnd1b chr23 27142543 27142577 CTGGCATCAGTATGGGAATGGCCACTACCATAGAA 42.30
chr23 26981075 27151075 rnd1b chr23 27142578 27142612 ATATTCCTGACCCTGCAGCTTGTGGTTTGTGTGTT 43.24
chr23 26981075 27151075 rnd1b chr23 27142648 27142682 GGTCTGCTGCCCTGTCCATTGGCTTTTCTGTGCTA 46.08
chr23 26981075 27151075 rnd1b chr23 27142698 27142732 GGGGTAAGAGGGCATCAACAGGACAAAGATTCAGT 42.66
chr23 26981075 27151075 rnd1b chr23 27144099 27144139 GTGCCTTGAGGCATAAAGATTTCAAGATCTGTAAAACCTGC 42.12
chr23 26981075 27151075 rnd1b chr23 27144183 27144222 ACATTTGTACATCTCCTTGCAGATGTATTACACTGGAGCC 42.20
chr23 26981075 27151075 rnd1b chr23 27144360 27144394 CCCCGCCCTATATTCATGTCAGGTGTATTGGGTGG 44.07
chr23 26981075 27151075 rnd1b chr23 27144398 27144432 CTATGATCGGCGCTGCCATGGGAGCTCTGCTCTAC 46.79
chr23 26981075 27151075 rnd1b chr23 27144460 27144494 GGTCTGTCCGAGAGACTGGCTGTGCTCAAGGGAAA 46.38
chr23 26981075 27151075 rnd1b chr23 27144519 27144553 GCAGGAGACGCGAGGAGAGCCAATCGAGCTCAAAA 46.89
chr23 26981075 27151075 rnd1b chr23 27144554 27144590 CACAAGCCTTATAAACACTGCCAGGAAACTGTGGATC 42.08
chr23 26981075 27151075 rnd1b chr23 27144632 27144666 CACTTCCAGAGGCAAATCAAGACACCGTAACCCCT 44.13
chr23 26981075 27151075 rnd1b chr23 27144667 27144703 TCACAAGGACTATGAATGAGGGTAAGAAGTACCCGCT 42.54
chr23 26981075 27151075 rnd1b chr23 27144704 27144741 CAGGGGCACCTCTGTCATTTCTAGTCTACTATGAGTGA 42.28
chr23 26981075 27151075 rnd1b chr23 27144742 27144776 ACTACACTAGAAGTGGACTTCTGCATGCTTTCCGG 42.46
chr23 26981075 27151075 rnd1b chr23 27144838 27144878 TCCAGAGACGTGACACGTGTACTACATTATTAGCATTTTGC 42.18
chr23 26981075 27151075 rnd1b chr23 27144887 27144927 TCTACTTACTGTCGACATTATTCAGTTGTGCATGGTGTGTG 42.18
chr23 26981075 27151075 rnd1b chr23 27144928 27144962 TGCGTGGGTGTTTTCCGACAGTTTCCAAGTTTGGC 45.65
chr23 26981075 27151075 rnd1b chr23 27145053 27145093 TCTTTGGTTTAGGTGGATGTTCATTCACAACTGAAAGCTCT 42.31
chr23 26981075 27151075 rnd1b chr23 27145094 27145131 ATAAATCCTTTGGGAACTTTGATCCCTCTTCCGAGTCC 42.13
chr23 26981075 27151075 rnd1b chr23 27145132 27145167 GTTTCAAACTGTTGTATCGTTTAACGGCAGCCCACA 42.59
chr23 26981075 27151075 rnd1b chr23 27145266 27145306 TTGTTATAGCCCAAATTTCACCTTTATACAGACAGAGCGGG 42.27
chr23 26981075 27151075 rnd1b chr23 27145365 27145403 GACACACTCAGCTCACTTTACGGAAAATACAAACACACG 42.07
chr23 26981075 27151075 rnd1b chr23 27145404 27145438 TCTTGTGAGTCCAAAAGCTTTGAGCGCATGTTGAA 42.41
chr23 26981075 27151075 rnd1b chr23 27145627 27145661 TTTTCCGTTTCACGCAAGAAGCCAGAGATTTGTGC 43.02
chr23 26981075 27151075 rnd1b chr23 27145925 27145963 TTTTCGTCTGCATTTTCTGTGTAGATTAGCAGGTTTGGC 42.15
chr23 26981075 27151075 rnd1b chr23 27146052 27146092 TGAAGCCTTACTGATGTGAGCAGAACAGGTTTAAAACATCA 42.28
chr23 26981075 27151075 rnd1b chr23 27146123 27146163 ACAGTAGACTGGTACAGGGATTATGTCAAGACCTGAAAGAA 42.03
chr23 26981075 27151075 rnd1b chr23 27146213 27146252 AAAGACTGTGCTAATGTAAAATGCTTTCATGCTTTGCCCA 42.35
chr23 26981075 27151075 rnd1b chr23 27146508 27146548 AAATTATGTTTGCAGCAGACTCAATAAGAACCCCATAGGGA 42.10
chr23 26981075 27151075 rnd1b chr23 27146600 27146640 TTTTATGCTCAAAGCCTTGGGTTAAAAGTTGCTGTTGAAGC 42.74
chr23 26981075 27151075 rnd1b chr23 27147695 27147735 ATCTTCAACCTTTACGTTGCATTGATGTGTAAGTGCTCTGT 42.53
chr23 26981075 27151075 rnd1b chr23 27147738 27147778 TGGTTGGTAACAGGACTAAAACAAGAATCAACAATCAGGCA 42.46
chr23 26981075 27151075 rnd1b chr23 27147779 27147819 GGTGAATATCTGGCACATTCATCCATTAGTGCAACAGAAGG 42.86
chr23 26981075 27151075 rnd1b chr23 27147953 27147993 TACAAGACACAGAACAGTATTTCCAGAAGGCAAACATCACA 42.10
chr23 26981075 27151075 rnd1b chr23 27148045 27148084 AAAAGATGCACGGAGAACACTGTAAAATAGCAGAGACAGT 42.17
chr23 26981075 27151075 rnd1b chr23 27148144 27148184 TTTACACTCATCAATGCAGTAACGAAATGTTTGCAGGATGG 42.05
chr23 26981075 27151075 rnd1b chr23 27148338 27148378 TGGATGCAACTTTACTGTTCCTTCTGGATGATATGCAAACT 42.29
chr23 26981075 27151075 rnd1b chr23 27149600 27149634 AAAATAGCAGTGCCTGTCGCTGACAGTACGAACTC 42.96
chr23 26981075 27151075 rnd1b chr23 27149852 27149892 TGTTGCAATGGGTGCATTTGTTTAATTTACGCCATTCTTCG 43.01
chr23 26981075 27151075 rnd1b chr23 27150556 27150596 TTAATTTAAGGGCATGCCCTCTTCAGTATAAGGCAACATGA 42.12
chr23 26981075 27151075 rnd1b chr23 27150927 27150967 TGGCTTTAATTCAGATTTTCGTCTCACTAACTGTCTGTGGC 42.50
chr23 26981075 27151075 rnd1b chr23 27151011 27151051 TTCCTCCATTTCTCTTTAGGCCTAGTTGATTTGTTCTTCGG 42.09
chr25 276745 424745 szl chr25 276784 276824 TAACTCTTTGGCCTTTACCTGCTAAAAGCACACAATCAACA 42.71
chr25 276745 424745 szl chr25 277048 277088 AATGTAGATGAATGATGCTGTGTTTTATGTTCAGGGCTGGT 42.47
chr25 276745 424745 szl chr25 277089 277123 TTGGGTTTTCGGGCTCGTCCTCAGTTTAGACCTGA 44.83
chr25 276745 424745 szl chr25 277124 277158 TGAAGACGCTCTGCTGCAGGCCATCAGGAGCTTAC 46.88
chr25 276745 424745 szl chr25 277602 277642 ATTCCAGCTGAAGGAAGATGAAGAACAAATGTCTGAAGTGA 42.06
chr25 276745 424745 szl chr25 277643 277677 AAGTTAAACCCTGCTGTTGTGTTGTGTGATCAGGC 42.48
chr25 276745 424745 szl chr25 277695 277729 ACACACCAGACTCACCGCTTCACCAGCAGCAGAAA 46.94
chr25 276745 424745 szl chr25 277730 277765 GAAAATCACCCAGAGTGGGTCAACATTACCCAGAGC 43.13
chr25 276745 424745 szl chr25 277766 277803 CCATAGTAACCCTCAGCGCTTCACTATTAACACTAGCG 42.21
chr25 276745 424745 szl chr25 277804 277838 GATCAACACGTCTGTTCAACACCAGCAGCTCAACG 43.94
chr25 276745 424745 szl chr25 277839 277873 CTAACCAGACCAGCACAGGCTAGCACAGGTCAGAG 45.13
chr25 276745 424745 szl chr25 280328 280368 ATAGCAGCTTGTTTAAATGTTACGCATTGCTTCAATTGGCT 42.42
chr25 276745 424745 szl chr25 280625 280665 TAAAGCTGTATTTATCAGCGTTCAGTAGCTGAGTTTAGCCG 42.10
chr25 276745 424745 szl chr25 280666 280701 GAGTGTGTGTTTAATAATCCGCCCTGTTCAAGGCTC 42.12
chr25 276745 424745 szl chr25 280728 280768 AGTCTTTATTTATGTGGTGTTAAGAGGCGGCTTCACTACAG 42.02
chr25 276745 424745 szl chr25 280769 280803 GCCTGTGTTTTGTAGCCGTCGTCACTCATACGGCC 46.18
chr25 276745 424745 szl chr25 280804 280842 AGAATGTGTCGCCTCGTTTTACACACACAATAAAAGCTG 42.18
chr25 276745 424745 szl chr25 280843 280877 AAACACACAGAGGCCATTCTGCAGAACCAGACGCT 45.79
chr25 276745 424745 szl chr25 281649 281689 TAATTCTTTCCAACCAGGTTTAATAAACGCCCTGTCTTCCA 42.25
chr25 276745 424745 szl chr25 281710 281750 AATTCCTCTTTCTCTCTCAGTTCCTCTTCATTCAGTGCAGT 42.58
chr25 276745 424745 szl chr25 282661 282701 TAATCACCATGCTTTAGTTGTACCTTTGAGCTGTCTGGATG 42.22
chr25 276745 424745 szl chr25 282702 282736 CAACTGGAAACCGCTGGAATCTGAATGAACTTGGT 42.22
chr25 276745 424745 szl chr25 282737 282771 TGCTCAGGATGTTTGTTGTTTGTGGACGAGTGAGA 42.83
chr25 276745 424745 szl chr25 282772 282806 GCCTGTAGAAACAGAGCGCAAGCATAAACACACTC 42.55
chr25 276745 424745 szl chr25 282813 282853 ATTCAGGAGTTGTTCAACACACTTCTCTGAGATATCCAGCA 42.71
chr25 276745 424745 szl chr25 282854 282893 CATTTACAAGCATGATGGTGTTTGAGAACTGCGTTACACA 42.16
chr25 276745 424745 szl chr25 282894 282928 GGGACTGCTCTGCTCTGGTCTGCTTGAGTTTCTGT 45.30
chr25 276745 424745 szl chr25 282929 282968 CAGAGCTGTTTATTCTCTGTTCTCTGGCTGTAGAGAGACA 42.42
chr25 276745 424745 szl chr25 282969 283003 GCAGTCCTGCAGTGAAGCGTCTGAAGAAGCTCCTA 45.21
chr25 276745 424745 szl chr25 283004 283039 CACACACTTCTGCTTCAGCCAGCAAGGTATACTTCA 42.83
chr25 276745 424745 szl chr25 283053 283093 ATCATGATAAGTCCAATGAGCAATTATTGGTGCAGCAGAGA 42.24
chr25 276745 424745 szl chr25 283205 283245 AGTCAGTAAACAAACAACGAGAACAGTCTACAAGTGTAGGC 42.07
chr25 276745 424745 szl chr25 283280 283320 ATACCATTCACTAACTTCACATGTGTTTCCCCTACATTGCC 42.43
chr25 276745 424745 szl chr25 283411 283449 ACTTTACTTCTGTCCCAACACAAGTCTGTTACACACACA 42.12
chr25 276745 424745 szl chr25 284067 284105 AGATCTGTTCCTCTCTGAGGCTTATGTCTACAGTGTTGT 42.15
chr25 276745 424745 szl chr25 284106 284146 CAGAGCACATCTCCTGTTTTGCAGATCTTCTTTTCTGATCA 42.44
chr25 276745 424745 szl chr25 284147 284181 GGATGAGATTCCAGGTTTGGGTGATGAAGAGGAGG 42.55
chr25 276745 424745 szl chr25 284182 284216 CTCTGACACCAATACAGACCATCAGACGCAGAGCT 43.54
chr25 276745 424745 szl chr25 284226 284260 GAGGAGGTGCGTCCGCAACACTGCATGCTTTCATT 46.66
chr25 276745 424745 szl chr25 285510 285544 GCCCAGTTTAGTGAGCTGAAAATGGCTGGTAGTGA 43.03
chr25 276745 424745 szl chr25 285550 285584 CCCAGACTCCATCCATCACTGCAGTCACCCTCGAC 46.45
chr25 276745 424745 szl chr25 285585 285620 CAAAGACATCCAGCAGACCTATTAGACGCTCAGTGA 42.06
chr25 276745 424745 szl chr25 285621 285655 TAAAGCGCTCATAATGTGTCCCAGCCCACCGATAA 43.89
chr25 276745 424745 szl chr25 285739 285773 TTGAGAAAGACGCTTCACTTGCTGCAGCAGTGCTG 45.27
chr25 276745 424745 szl chr25 285774 285810 TGTTTTAATCCTAATGTGTTGCAGACCGCTGCTTTCC 42.35
chr25 276745 424745 szl chr25 285811 285845 CACTGCGCTCTACAGTTTGTGTGGTCCTCGGCTTA 45.44
chr25 276745 424745 szl chr25 286544 286578 GTAACGCTTCCTCAACCTTCCCCAAACGCTTGAGC 45.22
chr25 276745 424745 szl chr25 286580 286620 TAAATATAAGCGCTATAAATACCCGAGTGAGCTCCAGCTGT 42.41
chr25 276745 424745 szl chr25 286621 286655 CATTGTTTCATTATAATCACTGGTGGCTCGGCGGT 42.14
chr25 276745 424745 szl chr25 286656 286690 GTGGTTTCCCGGATCCTGTACCGTCTCTGGGAGTG 46.27
chr25 276745 424745 szl chr25 286726 286760 TCAACGCTTCTGGACGCGTCTCGTCTGGAGAATGA 46.12
chr25 276745 424745 szl chr25 286761 286795 GGAGATCTGAGAGAAATGAACATCAGCGGCTGCTC 43.00
chr25 276745 424745 szl chr25 286801 286835 CACGTCTGCACTGCATTCTGGGCTGGATTCGTGTT 46.32
chr25 276745 424745 szl chr25 286846 286885 ATTTTGATGCTTATAAATACGGAAGAAGCAGCCGAGAGGA 42.08
chr25 276745 424745 szl chr25 286887 286927 AATTCAGGCTTCAGTTTGGTTTCGTTCACAATTAAACTGCT 42.15
chr25 276745 424745 szl chr25 287750 287784 GCTCATGCTGACATCGTGATGCAAAACTCCGGTCC 45.25
chr25 276745 424745 szl chr25 287785 287822 CACTGACACTGAAGCAGAGATTCTGAAAGTCTTCACCC 42.58
chr25 276745 424745 szl chr25 287976 288015 ATTCAAATGTCCTGTAATTGAGTGTGAAGGGAGGAAACCT 42.08
chr25 276745 424745 szl chr25 288016 288052 GCTCATTACAGAGGATTGTGGGAACATTCAGAGCAGT 42.56
chr25 276745 424745 szl chr25 288053 288091 GGAACATGAGTTATTCTGCATGATCACAGAGACGACTGC 42.69
chr25 276745 424745 szl chr25 288092 288126 GCAGATCCCTCAACTGCTGGAGCACATCTGAGGAA 45.29
chr25 276745 424745 szl chr25 288127 288161 AACAACAGCAGCTCCAGTCTCAGCTGTGGCAGATA 45.19
chr25 276745 424745 szl chr25 288549 288589 TTCCCTGTTTATTTTGACAGAGATTGTTTGACGCATCGACA 42.63
chr25 276745 424745 szl chr25 288590 288627 GAACACTTGATCTGCACTGATCAGACTTCAGCACATGT 42.76
chr25 276745 424745 szl chr25 288665 288705 AAAGGATATGCGAATGTTGATCAGAAATAAACCGTCGGAGC 42.75
chr25 276745 424745 szl chr25 288706 288740 TGAAATAAACGCTGTGCGCTGACCTCAGAACAGCT 44.56
chr25 276745 424745 szl chr25 288741 288775 CCAGGGTGATTGTGTGCAGTAATCCTCCTCATGAT 42.55
chr25 276745 424745 szl chr25 288961 289001 AATTGAAGCGTTCAGATGAACACAGTTAGATTCTCTCTCCC 42.01
chr25 276745 424745 szl chr25 289083 289123 ACTCATTAATAGTTAAAACACGGTGATCTTCCTGACAGCGC 42.38
chr25 276745 424745 szl chr25 289124 289160 AGCTCAGATGAAGCTGACGTGTTAATGAGGAGTTCTG 42.26
chr25 276745 424745 szl chr25 289217 289252 TCTGTAAAGCGTGGCGGTGTGAAATATCTGTTCACC 43.09
chr25 276745 424745 szl chr25 289253 289291 TTTAGAGCTTCAGCTGTTGCTGGAGTTTAGTTTACAGCC 42.69
chr25 276745 424745 szl chr25 289292 289331 AGTCATTTACTCACAGGTCAGAGTGTGTTTGAACACAGAG 42.06
chr25 276745 424745 szl chr25 289332 289366 AAACGCTCCGTCCTGCAGCTGCTAACACACACTAT 45.54
chr25 276745 424745 szl chr25 289405 289445 AATATTACTGCGTTATTGTCAAATGTGTGCTGCGATGACAC 42.14
chr25 276745 424745 szl chr25 289529 289569 TTCTCTATTCTGACAATGCATGTAAATCACGCTGATGTCGT 42.14
chr25 276745 424745 szl chr25 291017 291057 TTGTAAAATACCTCCATCATCTGCTGTTCCTCTTCTCCAGC 43.08
chr25 276745 424745 szl chr25 291058 291092 TGTACAGACAGGACTGCAGGACTCTGGGAACGGTG 46.01
chr25 276745 424745 szl chr25 291093 291127 GTGAAGATGCTGATCTCCAAACATCCAGCCCTGCA 44.55
chr25 276745 424745 szl chr25 291128 291162 ACAGAAGCTCCAGATCGCCATGATAGAGATCCTGC 43.44
chr25 276745 424745 szl chr25 291188 291225 AAAACTCAGTCTGTTCATCTCCGAGTCAAACGTATCGG 42.21
chr25 276745 424745 szl chr25 291240 291279 AGAAACACAATATACGACTATACAGAAGCAGCGTTGGTGG 42.18
chr25 276745 424745 szl chr25 291280 291317 AGTTCACTGTGTTTTCTGTAGCGACGTTCACTTGTTCA 42.66
chr25 276745 424745 szl chr25 291738 291778 AAAGCAAACCCAAAATGTGCATAAACTCCTCCATATCTCCC 42.94
chr25 276745 424745 szl chr25 291787 291827 TTAGCCTTATGTTCCAGTTAGCATTAACACTGTTTGACCCA 42.08
chr25 276745 424745 szl chr25 291839 291879 ACACTGGATTATTATATGCAGCGTACAATAGTGGCAAAGCT 42.18
chr25 276745 424745 szl chr25 291909 291949 TTAAAACCCTGATTAACAAAAGCCTATCCGCTGCAGAATCA 42.55
chr25 276745 424745 szl chr25 292059 292099 AAGAGTTAAATTACCACTCCATTAGTCTCTAAAAGCGGCGG 42.04
chr25 276745 424745 szl chr25 292633 292667 AAAACCACTGCAATCGAGACGAGCACATTTAGGCC 43.73
chr25 276745 424745 szl chr25 292766 292804 AGAACTATTCCTAAAAGCTGCTGTGTGATGTGTACTGCA 42.15
chr25 276745 424745 szl chr25 292856 292893 TTTTAACTGTGACCACCCTGCTATTGGGACGATTAAGT 42.15
chr25 276745 424745 szl chr25 292926 292966 ACGATCAACTGTTTTATTAACTGTCTGAGGCTTCTGACTGC 42.34
chr25 276745 424745 szl chr25 293016 293056 ACATTTACTGTCAGCTTTTAACCTGTGGGAGTGTTTACTGT 42.12
chr25 276745 424745 szl chr25 293254 293294 TAGTTAGGCTAAATTCAACTCAAGAGCCACCATACTGCTCA 42.62
chr25 276745 424745 szl chr25 293721 293755 GGGGCGCTGTTGCATGTCCATCAATGGAAACTGGT 46.76
chr25 276745 424745 szl chr25 294118 294152 CCCCTCTCTCAAAGTGGGCGTGGCCTTCAGATTAT 45.24
chr25 276745 424745 szl chr25 294191 294231 AAAAGCTTTGCCATTCAGATGCAGATCAACTGAATCAAACA 42.26
chr25 276745 424745 szl chr25 294269 294304 TTTTGCCTTTCCGTCCTCTCTTCTGTTTGGACTTTG 42.04
chr25 276745 424745 szl chr25 294305 294339 TCCTTGTGCCGAAAGCAGCTTCATCTGAAGCGTAA 44.46
chr25 276745 424745 szl chr25 294340 294374 TACTGGTACCGAGGTTGTCTAGGTTGAGGAATCGG 42.78
chr25 276745 424745 szl chr25 294386 294424 AAAACCCTTCCTCTTCTGATTCTGACGATGAGGAAGAGC 43.20
chr25 276745 424745 szl chr25 294425 294459 ACGTGGAGCACCAATCGTCTTCATAAAGACGTGTA 42.34
chr25 276745 424745 szl chr25 294460 294494 AATCTCTCCGTACGCAAACCGTCGCCATACTGAGC 45.45
chr25 276745 424745 szl chr25 294495 294529 GCCATTATGACCCAATCCATGCTTCCGACGATCAT 43.23
chr25 276745 424745 szl chr25 294530 294566 CTTTAAAGCAAACCCGAGGCTTTTCTTCTTTTGGTGC 42.03
chr25 276745 424745 szl chr25 294567 294601 CAAATGAAGTGCGTTATCCGACCGAGACATGCGGC 45.29
chr25 276745 424745 szl chr25 294620 294654 GATGCCGCGGCCGCTGATGATCTTGTTCGTCAAAC 46.97
chr25 276745 424745 szl chr25 294655 294689 TGAAATGCTCGTCTACGAGTTCGTTCGCTCATTGG 43.05
chr25 276745 424745 szl chr25 294690 294724 CGGCTGTCGAACCTTCAGCTCATCGTATCTCCCGT 46.26
chr25 276745 424745 szl chr25 294726 294766 ATCTATGACATCATCAGAGAACTTCACCTGCTGTGTTTTGG 42.21
chr25 276745 424745 szl chr25 294767 294801 ACTGGGACTTTGATCTTCTCAGCACAGGTAAGCGC 44.20
chr25 276745 424745 szl chr25 294861 294895 TTGAGTTCGGTCCAGATCAGACGTCAGGCTCTTCA 44.41
chr25 276745 424745 szl chr25 294896 294930 TCGAGGAGTTCAGCGTTCCCATGTTACTCGTGTTC 43.85
chr25 276745 424745 szl chr25 294968 295004 AGAGCAAGGGCTTGTCTTTAATATCGCCATCAACTGA 42.44
chr25 276745 424745 szl chr25 295005 295039 AGCACCTGAAAGGAGCACAGAAGGTCAGGTTATAC 42.38
chr25 276745 424745 szl chr25 295051 295091 ACTTCGAGTACAGCTTATAATTACATGGAGTGTCACGTCCT 42.23
chr25 276745 424745 szl chr25 297370 297409 AACCGTTGACCTGTAAATAGAGACTTTGGGAATTCCTAGC 42.01
chr25 276745 424745 szl chr25 297410 297450 TAGAAAATTAGGGGAATTGCTTTGAAACTCTCCTGCACTGA 42.12
chr25 276745 424745 szl chr25 297658 297698 ACGTTTCCCCAATTACATGCTTCAAGAGAAATCACTTGTCC 42.88
chr25 276745 424745 szl chr25 297699 297733 ATCAATGCCCGAGCCTCACCTGTGATGTTGGAGAG 45.47
chr25 276745 424745 szl chr25 297734 297772 CGCTAAAGAGTCCATGGAGTCTCTGATGTTCAGATCAGC 43.27
chr25 276745 424745 szl chr25 297779 297819 AAGTTGATCAGTGATGCATTCTAGCGAGTCATTAAACCACT 42.05
chr25 276745 424745 szl chr25 297820 297857 GCTTATTGTCTTCATGTTTAAAGCTCGCTCCATGCTCC 42.30
chr25 276745 424745 szl chr25 297907 297941 CGTACGCAGAGTCTCCTAGCCCATCCTGGGACTGA 46.75
chr25 276745 424745 szl chr25 297942 297980 GTCCAGTACATGTCTGCCTTGTATTTCTTACTTGCCAGA 42.18
chr25 276745 424745 szl chr25 297981 298015 CTGCTGTTCCCACCACTGCCGGTCTTATTCTTGAG 44.54
chr25 276745 424745 szl chr25 298054 298088 CCTGAAACATCCCGTGCTCGCCAAATTTGAGCAGG 45.64
chr25 276745 424745 szl chr25 298089 298123 AGTTGTGTCATGTAGTCGTCATGTTCGGCCCATTC 43.07
chr25 276745 424745 szl chr25 298124 298158 CTCGTGGTCTTCCGGAGCCTCCTGATCCTCTCTAT 45.11
chr25 276745 424745 szl chr25 298160 298200 CCTCCAGAAGTGATTATCAGCAAAGTTTAGCTGTGATAGCC 42.38
chr25 276745 424745 szl chr25 298201 298235 GTTTGGACAGGGTGTCATCAGCGTTTCCGGAGAGT 45.56
chr25 276745 424745 szl chr25 298236 298271 CCCGGGAACTTATAGTTGCTTGCGGGTGAAAATAAA 42.05
chr25 276745 424745 szl chr25 298346 298380 GGCGGACTGGAAGGCAGAATCGGAGGAGTCTGAAG 46.57
chr25 276745 424745 szl chr25 298416 298450 CAGTAGATTCTGCCCTGTCTGGGTAGAAACGGACA 43.28
chr25 276745 424745 szl chr25 298453 298487 CCAGCAGGGAGCTTTTACACTGAGCGCAGCTGAAA 46.21
chr25 276745 424745 szl chr25 298504 298538 GCCAGTGAAGGCCGTCATACGTCATCTGGGCATGA 46.94
chr25 276745 424745 szl chr25 298539 298579 TCCACACCTACAGCAAAATAAACGAGATATTAAAGGCTCGC 42.45
chr25 276745 424745 szl chr25 298581 298621 TCTTCAACAAGCAGAATGTGGTTTGTGGTAATGATGAGAGA 42.16
chr25 276745 424745 szl chr25 298629 298663 GCGCGGGTGCATGAAAGCCCTGAAGAAATTCAGCT 46.93
chr25 276745 424745 szl chr25 298699 298739 TTTCCCATATTGGGATGCACATCTAATTGAAACAGTCCTGA 42.10
chr25 276745 424745 szl chr25 298821 298855 AGTGGTGAAAGATGGAGGAAAGCAGGGCAGGAACA 45.36
chr25 276745 424745 szl chr25 301370 301409 GTAACAGAGGTGAAGACTAAACCTTCAAGCCTTAATGCGT 42.32
chr25 276745 424745 szl chr25 301490 301524 TTTTGTACAGCAGCCCAAGTTTACCGAACGGTTCC 43.67
chr25 276745 424745 szl chr25 301545 301579 TTTTGAGTCTGATGCTCACCGATGTGCTGTGCGCA 46.11
chr25 276745 424745 szl chr25 301671 301705 ACCTCACACTCACTGCAGGAGAAGTGCTTCATGTG 44.15
chr25 276745 424745 szl chr25 301709 301748 GTGCCGGCCTTCTGCTTCTGTGCATTCATCCGCAAATATA 46.72
chr25 276745 424745 szl chr25 301784 301820 CAACAGGCAGAAACACTGCAGATGTGTTGATATCCAC 42.33
chr25 276745 424745 szl chr25 302058 302092 CTCAGGACTCGCCCCTGCTAGTGTGTGTTGTTGAA 45.37
chr25 276745 424745 szl chr25 302093 302127 GATCTCCTCTCACCTCATCACAGGAGGAGCAGCGG 46.01
chr25 276745 424745 szl chr25 302146 302180 TGGTGTCGGCCGCAGTGCACTTTCCCATCATGATA 46.98
chr25 276745 424745 szl chr25 302296 302331 CCGAGACGCTCTCCACACTGCACACACAGCACATTA 46.73
chr25 276745 424745 szl chr25 302332 302368 CACACTAGTACACCAGCATCACACACTACTCTCCTGA 42.63
chr25 276745 424745 szl chr25 302369 302403 ACTGCTCCACAGCCGGAAATATGATGGCTCGTATC 44.04
chr25 276745 424745 szl chr25 302404 302440 CGCTTCTGTTTGTCTTTCTTTGAGCTTCTTTGGCAGA 42.35
chr25 276745 424745 szl chr25 302481 302516 GATGTGACTGTTGCAGGTAGATTGTGCAGTCGTAGT 42.59
chr25 276745 424745 szl chr25 302522 302558 TTTTAAGATCGCGAGTGGTTGTGTGAGCATTTCACAC 42.33
chr25 276745 424745 szl chr25 303013 303047 CCTCACTGCGTATCAGGACTCTGCATGTGACATCA 43.72
chr25 276745 424745 szl chr25 303048 303085 TCATGCTGTGAGTGTTAGGTCAGTGTGTATATCCACCA 42.69
chr25 276745 424745 szl chr25 303086 303125 TCGTGTGTAACCCTGTGTTTCTGTACTTACATGTTCACAC 42.29
chr25 276745 424745 szl chr25 303126 303160 GCTGCATGATGTACGGTGCGGGGCAGTATTTTGAG 45.33
chr25 276745 424745 szl chr25 303161 303195 CGTTCCTCGTCCCAGCGCCTCTTTCTTTCTCTGTA 45.00
chr25 276745 424745 szl chr25 303196 303230 TGCTGAACATGTGCAGCTCCTTCTTCTCCTCTTCG 44.16
chr25 276745 424745 szl chr25 303231 303269 CTCAGAGACTGGCAGTACCGCACCTGACGGACACATTTA 46.68
chr25 276745 424745 szl chr25 303286 303326 TAAATATTAGACATCAACTCTCATGCTGGATCTTTGGCGCA 42.01
chr25 276745 424745 szl chr25 304512 304546 AAACACGAGCTGCATTTTCTCGTGGTTGATGCCAC 44.28
chr25 276745 424745 szl chr25 304551 304590 AAGAATAAAAGAGCATTTTCTGTGACCAACGCAACCTCTG 42.07
chr25 276745 424745 szl chr25 304591 304625 GAGGCGTTCAGACCGCAGGAATCTGAATACTCTTG 42.91
chr25 276745 424745 szl chr25 304626 304666 ATACCACACGATAAAGAGCATCATAATGGTCTCATTGTGCA 42.01
chr25 276745 424745 szl chr25 304667 304701 AACTCCCACAGAGAGACGAGGTGACAGACATCTTT 42.89
chr25 276745 424745 szl chr25 304702 304736 CTGTGATGCAGGAATCTAAAACACCCACACCACCG 43.60
chr25 276745 424745 szl chr25 305863 305898 TGATATCAATGCTGTGCAGTGGTGTTCTGAGTGTGT 42.70
chr25 276745 424745 szl chr25 305899 305933 TGTGAAATGTGATGTGTGGGTTTTCTGGGCTGCTG 43.97
chr25 276745 424745 szl chr25 305934 305968 GAGGAACAGTGCAGTGTGTGATGAGGTCTGCTGAA 44.13
chr25 276745 424745 szl chr25 305969 306004 GGTCTGCTCCTCTTCTCTGTGTGCTTTCAGTAAACT 42.32
chr25 276745 424745 szl chr25 306005 306039 CACTTCATTATCGTGAGGAGGCAGCTGGTACAGGA 43.47
chr25 276745 424745 szl chr25 306040 306074 GCTGTTTAATGCGCTGTTTCTCTCCGGGGCTGTTC 45.40
chr25 276745 424745 szl chr25 306075 306109 ACATACGGGACTTTATCCTCCGGGAGACATGAGAA 42.60
chr25 276745 424745 szl chr25 306396 306434 AGTGCAGCACATTTATTAGCCATGTAAAGCTCCAAAGTG 42.13
chr25 276745 424745 szl chr25 307114 307152 TTTTACTGTAGTCCATTGTGCTTGATTGACACCGTGACC 42.79
chr25 276745 424745 szl chr25 307153 307187 TCTGTGAGCCTTTATGAGCGCTGGTCGTAACACTC 43.92
chr25 276745 424745 szl chr25 307188 307222 CTGTAGATAAACAGCAGGACCGAGCGGCTCTTTTC 43.05
chr25 276745 424745 szl chr25 307225 307265 TCATAAAGAGTCTCCTGCTGTTTTCCAATCACTCTACAGGA 42.30
chr25 276745 424745 szl chr25 307266 307303 ATGCCATTTAAAGCTGATGACCGTAAATCACGCTCATC 42.05
chr25 276745 424745 szl chr25 307304 307338 TTAAGCTGATGTTACCTCCAACTCGACCCTCAGGC 43.63
chr25 276745 424745 szl chr25 307339 307375 CCTTGAACAACACGGTTCCTCTTCCTACACACAATCA 42.68
chr25 276745 424745 szl chr25 307376 307412 TCACCTATAATATCAGGGCAATTGACTGAACGGCTGC 42.63
chr25 276745 424745 szl chr25 307460 307500 AGGCTCTCCAAATTGCTTTAGAGCTTTATCTGCAGAAATGG 42.73
chr25 276745 424745 szl chr25 307501 307537 CTGTGGGTTTTATTTAGGGTTGCTCTTCGAGGTCAGG 42.81
chr25 276745 424745 szl chr25 307538 307572 GGAGTGTGAGACTGAAACCAGCATCACAACATGCT 43.26
chr25 276745 424745 szl chr25 307573 307609 TTCTGTAACCGCAAACACTGCAGTGATATGAAATGCA 42.01
chr25 276745 424745 szl chr25 309437 309471 AAAATTCACACCTCCAGGCATCAGAGCTCCACCTT 44.11
chr25 276745 424745 szl chr25 309504 309538 GTGTCTGCGAGTTAGGCTGTTAGCAAGCCGTTGTT 44.82
chr25 276745 424745 szl chr25 309540 309574 CTGATGTTTGCGAGGCTTTGGTCTGGCAGCTCGAG 46.44
chr25 276745 424745 szl chr25 309615 309649 AAAAGCAGCATTTCCTGTTTCCCGAATGCCTGTGG 44.36
chr25 276745 424745 szl chr25 309650 309688 GAAACTTCCTCCAGTGTTGAACAGAAATCTCTGACAGCA 42.50
chr25 276745 424745 szl chr25 309689 309728 CGACTGACCAACAGCTCGCGATTTTAATAAACATCACATC 42.14
chr25 276745 424745 szl chr25 309729 309763 TGGAGAATTTACTGCGTAACAGCGAGTGCATTGTG 42.23
chr25 276745 424745 szl chr25 309764 309799 TGGAAATATCTGGACGTGCGTGACACTATTCAGTCC 42.36
chr25 276745 424745 szl chr25 309800 309838 ACACAGAAGAGCCTCTGAAGCTGGTTATATTGGTATTGG 42.01
chr25 276745 424745 szl chr25 309839 309873 ACTGCAGTTTTCCTCATGAGAGTCATGTGGGGTTT 42.75
chr25 276745 424745 szl chr25 310025 310065 AACAATTCTGCGTACTTTCGCTACATTTGTTTTGGTTTCGT 42.29
chr25 276745 424745 szl chr25 310076 310116 AACTATTTACGTGCGCACTTGTGTATTGTTGATAAAACCGC 42.32
chr25 276745 424745 szl chr25 310909 310944 TTGTCCTCAAAACGACATTGCTTCACTTCTGGTCAC 42.12
chr25 276745 424745 szl chr25 311727 311767 AAACACTTTACTGTAATTTCCCGGGAGCTTTACTAAAGCCA 42.21
chr25 276745 424745 szl chr25 311804 311838 GTACTCCTCCAGAGCGCAGCCGGAGTCATCATCTG 46.36
chr25 276745 424745 szl chr25 311841 311875 GTGGAGCTGCGCTGGAAACCCAAGGTGAGTTTGTT 46.55
chr25 276745 424745 szl chr25 311893 311927 GGAGCCCACCGCGATTCTCCAGCTCCATCACTAAC 46.92
chr25 276745 424745 szl chr25 311930 311964 CCCCTGCAGATCAGAGGAGGAACAGCAGGTCACAA 46.41
chr25 276745 424745 szl chr25 311965 312000 AACCACACAATACCGCCACCACACACTTACAATTAC 42.07
chr25 276745 424745 szl chr25 312402 312442 AAAATGGCACATGTGAGAAAACATGTCCCAGTAGAGATTGC 43.07
chr25 276745 424745 szl chr25 312960 313000 TTCATCAAAACATTTCTGTGTTCTCCAACATGTAGCCCAGG 42.90
chr25 276745 424745 szl chr25 313001 313038 GCACGCATCTCGAATGAGTCTGTATTGAATGAAACACC 42.18
chr25 276745 424745 szl chr25 313050 313090 ACTCAGCATTGTGATGAGAACAGAAACTAGAGAAAACCAGC 42.38
chr25 276745 424745 szl chr25 313091 313126 GTCCCAAGCATTTGAGCTGGAGGTGGAGGCCTGTTA 46.74
chr25 276745 424745 szl chr25 313128 313168 AGAGATCGAGCTCATAAAAGCGTGGCAGTTTTATTGTTAGT 42.15
chr25 276745 424745 szl chr25 313170 313204 CTATTGTGCGGAGTTCTGCCGTGATGTGGTCGGAC 45.92
chr25 276745 424745 szl chr25 313205 313242 ATTCCCTCCAGAACTTCCACATCCCAACTCTTTTACAG 42.22
chr25 276745 424745 szl chr25 313255 313294 AATGTGTTTTCCTGACTCATCAGCATTTCTGCTCTTTTCC 42.01
chr25 276745 424745 szl chr25 313295 313329 ATCTCCTCCTACTGGGAGCTTCTTCACTGGGCTCA 45.24
chr25 276745 424745 szl chr25 313330 313364 TACGGTGCTGGAGATCCGGAGAAATGCTTCAATTT 42.75
chr25 276745 424745 szl chr25 313365 313404 GAACATCACATTTGCAAAGTTTGGAAAGTGCTTCGGTTTC 42.17
chr25 276745 424745 szl chr25 313405 313440 TGCATATGAAGTGTGCTGTTGTCATGATGAGCCATC 42.06
chr25 276745 424745 szl chr25 315683 315723 TCTCATCAAGAAACTCTCCTGTGTTCTTCTCTGTCGTTTCT 42.40
chr25 276745 424745 szl chr25 315739 315779 ACACAAAGCATAACAAAGCCATATGGTAATGCTTGAATGCG 42.56
chr25 276745 424745 szl chr25 315838 315872 GCCGCATCACGTCCTGCTGAGTGACGCATCATTTG 46.82
chr25 276745 424745 szl chr25 315873 315909 ACGCTTTGATCTTCAGGAATGAAAACAGGTGAGACGG 43.01
chr25 276745 424745 szl chr25 315910 315947 AGGATCCGACAGGTGTGAGTTCTTTACACTGATACACA 42.60
chr25 276745 424745 szl chr25 317498 317532 GTTCTTCCTCTCGGTGGTGTAAACTCCATCAGGAT 42.06
chr25 276745 424745 szl chr25 317533 317570 CTGATATTTTGAGGAAGTTGCTGACACAGGAAAAGCGG 42.24
chr25 276745 424745 szl chr25 317599 317639 TATGCTAATTTCTGCTTTAGATGCCATCAGCATCACTTCCT 42.10
chr25 276745 424745 szl chr25 317640 317677 GAGGCTCAGATCTAATCAACATCCAGAGCAGAAACACA 42.14
chr25 276745 424745 szl chr25 318509 318549 ATTTAGCAATTTTGTTCAAAAGTTTTCAGGGCACCACACCC 42.94
chr25 276745 424745 szl chr25 318990 319029 AATGCATTTACAGTGCTCAAAAGTTTTCACCCCTCTGAAA 42.01
chr25 276745 424745 szl chr25 319068 319107 AACCCAATCAACCGATTTAGCAATTTCATCCCCAAATTGA 42.07
chr25 276745 424745 szl chr25 319134 319174 AAAAGTTTCCACACCCCTTTGAAAACTGACATCCATAATGC 42.28
chr25 276745 424745 szl chr25 319294 319334 TTTTGCTTTTAAACTTTTCAGCCTCCCAAAACTGACATGCA 42.60
chr25 276745 424745 szl chr25 319393 319429 TTTTGCTCAAAAGTTTTCACCCCTGCAAATGACATGC 42.25
chr25 276745 424745 szl chr25 319675 319715 AAATTTATTTTGCTGACATGCAATGCACTGACATGTGATGC 42.03
chr25 276745 424745 szl chr25 319946 319986 CTTAAAAGTGGACTTCCTGAGTCTCCAGATCTAATCACCGT 42.41
chr25 276745 424745 szl chr25 319987 320021 CCCCAGCAGAAAGCCAGCGCATTAATGTTTCATCA 44.07
chr25 276745 424745 szl chr25 320022 320058 GAAATAAACAGCTATTTTCCGAGTGAGTGGCTGCGAG 42.13
chr25 276745 424745 szl chr25 320090 320124 CCCTGAAAACGCCCTGCAGCCCGAGTGTTTAACAG 46.65
chr25 276745 424745 szl chr25 320161 320195 ACTTTGGAGGTCTGAGATGCATATCTGTGTGCTCC 42.44
chr25 276745 424745 szl chr25 320233 320267 GGTTTGGGTGGAGAGGACCCCAGGTGATCACACAA 46.64
chr25 276745 424745 szl chr25 320268 320302 GGCTAAGTGCTGGACACTCATATGCTAATGGACCC 42.84
chr25 276745 424745 szl chr25 320303 320339 TCAGAATAGCGAAGAGTTCCTTTATCCAGACTGCGTG 42.11
chr25 276745 424745 szl chr25 320354 320394 TTAAGCGCCTTTATTTCTACATTAGATCCTGCATAACGCGA 42.07
chr25 276745 424745 szl chr25 320404 320444 ATCATACCACTGATAAACTCAATGCAAAGCTGATGGAGTCA 42.02
chr25 276745 424745 szl chr25 320445 320479 TTAGCACGTGTGTCCTGAGGATACAGCGGGTCGAG 46.08
chr25 276745 424745 szl chr25 320480 320514 ACCCAGACAATTACACCTTCCTCAACGGCTCATTT 42.75
chr25 276745 424745 szl chr25 320515 320553 CCACAAGTTTACTTCAGAGGAGACATGAGAGTGAAACGT 42.02
chr25 276745 424745 szl chr25 320686 320726 AACCTGTTAATGGTAAAGTCAATGGTTGACTTCTGAAGCGA 42.27
chr25 276745 424745 szl chr25 322349 322389 TTTAAAAGCGATTGGTCAACCTTTAAAACCAATGGTTGGCT 42.39
chr25 276745 424745 szl chr25 322725 322765 CTACAGTGCTCGTGTTAATGGAGTTAAACCAGATTCAGTCC 42.22
chr25 276745 424745 szl chr25 322766 322800 ACAGTTCGGCCAAAACCCTCAGGATTTGAGAGACA 43.96
chr25 276745 424745 szl chr25 322803 322842 AAATGTGACTGTTTTGAACATCTGACTGACAAATGCAGCA 42.19
chr25 276745 424745 szl chr25 322898 322937 AAAACAAGCCTTGATTAGGGCCAGTAAATGTGGAAATGTT 42.01
chr25 276745 424745 szl chr25 322938 322977 CATTCTGCTGGATGCATTAGTCAGGATGTGTTTGATTTGG 42.24
chr25 276745 424745 szl chr25 322978 323012 CTGGTGCAGATCTGTGTGTCAGTGCTGGATTCTGT 44.19
chr25 276745 424745 szl chr25 323013 323052 CTTTGGGTTTAATGTTAAGAACAGCACTACTGGCAGACGA 42.58
chr25 276745 424745 szl chr25 323053 323087 TGAGAACGAACCCTGCACATGAGGAGTTTCCCTCC 45.21
chr25 276745 424745 szl chr25 323088 323124 AAAACCTCCGTCCAACAAATACACACGTTTGTGATGT 42.07
chr25 276745 424745 szl chr25 323616 323656 AACTTCTATGCAATGCATTTGTTGCTTAACGTTTTCACCCC 42.75
chr25 276745 424745 szl chr25 323748 323788 AATTATCTAGTAATGACTGTTGCTTAAAAGAGCCCCACCCC 42.08
chr25 276745 424745 szl chr25 323897 323936 CCCCAAACCTAACATGCAGTAATGCATGTTGCTTAAAAGA 42.23
chr25 276745 424745 szl chr25 324008 324048 AGTCACATGCAATGCAATTATGTTGCCTAAGTTTTCATCCC 42.34
chr25 276745 424745 szl chr25 324369 324408 CCCCAAACTAACATGCTATAATGCATGTTGCTTAAGACGC 42.35
chr25 276745 424745 szl chr25 324907 324947 AATAAACGTTTGACCCACAGTGAAATATGAGAGAGCACTGG 42.43
chr25 276745 424745 szl chr25 324948 324982 ATGTCTGAAACAGGAAGGACGGCAGTGTCGACTCA 44.87
chr25 276745 424745 szl chr25 324983 325018 TTTCAGAGCATTTGGACGATCCTCCCAAACTTTTGG 42.18
chr25 276745 424745 szl chr25 325043 325083 TTTTCTAGGACCAAATGGTTTGTCTTTTCCCAACAGACTGA 42.31
chr25 276745 424745 szl chr25 325107 325141 CGCTCTGACCCGCCGGAGACACGTCACGAAATAAA 46.86
chr25 276745 424745 szl chr25 325361 325401 AATCAAACGTTTGCCATGAAGCTCTGAACAAAATGAGAACT 42.16
chr25 276745 424745 szl chr25 325476 325516 ACTCCTAACTCTGAAAGTCTGATATTTCCCACAACACACCT 42.46
chr25 276745 424745 szl chr25 325518 325558 TTTCTCTTCCAGCACACTCTTTAAAACTAACAATCAGCCCC 42.59
chr25 276745 424745 szl chr25 325599 325636 AAAAGTAGGACGTGACACAGCAGAATATAGGACACACG 42.11
chr25 276745 424745 szl chr25 325637 325671 TGCACTCAGAGCCCCAGAGGAGAGACTTTCAATAT 42.95
chr25 276745 424745 szl chr25 325689 325724 AAAATCAGCTCAAACACTGACCTCACCTCAGTCAGA 42.19
chr25 276745 424745 szl chr25 325725 325759 AGCGTCTGCGAGCAGTATTCAGGGCTGAAAGAGTG 45.52
chr25 276745 424745 szl chr25 325760 325794 TTCTCCGCGATCCTACATGTCCTCAGAGGGAGCCT 46.58
chr25 276745 424745 szl chr25 325796 325836 TAAATCAGATGTAAATCCACATCATGTTGTGCTGCTCAGGA 42.14
chr25 276745 424745 szl chr25 325837 325871 TGTTTACAGTGGAGTGAAGGAGCAGAACTGATGCC 42.79
chr25 276745 424745 szl chr25 325872 325906 TCAAACTTTACTGCGGTATTCTGGAGCCACTCCTC 42.49
chr25 276745 424745 szl chr25 325907 325941 TGAAGCAGAGAGCTCCAGACCCTCTAAACCAAACC 43.65
chr25 276745 424745 szl chr25 326010 326049 CTCAGGTTACTGCAGCCACCAGGACACACGGAACCAATAT 46.98
chr25 276745 424745 szl chr25 326327 326367 ATGCAATAATCCATTTATTCTGCTCAAAAGTTCGCATCCCC 42.15
chr25 276745 424745 szl chr25 326620 326659 CCCCTAACCAAACTCACATGCAATAAAATGTTGCTTACCC 42.40
chr25 276745 424745 szl chr25 327040 327075 CCCCGCCCCACTCAACATGCAATACATTTATTTTGC 43.25
chr25 276745 424745 szl chr25 327315 327355 TTTTACAGCGAATTAGGATGATGTTGTTGGCCAGTACATCT 42.24
chr25 276745 424745 szl chr25 327437 327471 TTTGTGGACACCAGTCTAACAGTACTGAGCCTCAG 42.07
chr25 276745 424745 szl chr25 327528 327568 TTCATCCCTGTTTAAAAGACGAACTTTGTCATTTGTGGTGC 42.24
chr25 276745 424745 szl chr25 328080 328114 AAAAGCCTGCGCAGATCAGGGCTGCAGATTAAAGC 45.45
chr25 276745 424745 szl chr25 328161 328195 TTTTCTGGCCAATGCAGATTGAGTCAAGCGCAGTG 44.22
chr25 276745 424745 szl chr25 328196 328230 TTTTCCAGACCGCTACAGCTCAAAGACTCCACATG 42.92
chr25 276745 424745 szl chr25 328231 328270 GTTTCTCACAGTGTTTGACATGCTAATCAATAAGGCCGTC 42.06
chr25 276745 424745 szl chr25 328271 328306 CGTATTAGAGCCAATCCACTTCTGCTGTTGGTGTCC 43.03
chr25 276745 424745 szl chr25 328638 328672 TGAAATCCTGCACACTGATGAGGAGCACCCAAACA 44.32
chr25 276745 424745 szl chr25 328768 328807 CATAACAGTAAGCCAACAGGAGGAAATCAAGACGTTCTGC 42.89
chr25 276745 424745 szl chr25 328808 328842 AGAGCCCGAGGGAAGCGATGATGTTCATGAGCTCA 46.23
chr25 276745 424745 szl chr25 328853 328893 TTTGTAGGTGAAATGTTTGAGGTAAACAGTACAGACCACCC 42.26
chr25 276745 424745 szl chr25 328894 328928 TGAGCTGAAGGGTCCAGTTTCATCTTCATTCAGGG 42.62
chr25 276745 424745 szl chr25 328930 328964 CGCAGCGGATGCAGCACAAACGCTGAGCTTTATTT 45.95
chr25 276745 424745 szl chr25 328965 329003 GTTTAAACAGCAGGAGAGTCTCACCTTTAGCACATTCCA 42.43
chr25 276745 424745 szl chr25 329014 329054 AGGACTAATAATTTATCGAGCCGATCCGGAGATTTCTGAGG 42.43
chr25 276745 424745 szl chr25 330068 330108 AAGTCAAATACACCGAGGATGAGGGTAAATAAATGTGGTGG 42.15
chr25 276745 424745 szl chr25 330253 330293 TATAAAGCCAGTATCAGGTCCCGACCTTTATTACACTCAGC 42.52
chr25 276745 424745 szl chr25 330296 330330 TTTTACAGCTGCGGTGGCTCTGAATGAAAGGGCTG 45.05
chr25 276745 424745 szl chr25 330356 330392 TTTTAGAGGACAACACCATTGTTGTGTTCAAGGCCAC 42.30
chr25 276745 424745 szl chr25 330393 330427 AGAGGAGCAAACACAGCAGGACTCGACTGAAGCGC 46.98
chr25 276745 424745 szl chr25 330428 330465 AGCCTTTTGTGTTGCGGAAACAAAGAAGAAGAGTTTGG 42.75
chr25 276745 424745 szl chr25 330466 330501 AGAGTCTGTTTTAGCGGCTCGGTGAGAGATAAACAA 42.01
chr25 276745 424745 szl chr25 330502 330536 ACCTGGAGAATCACTGACAGGCTTTCATGCATCTG 42.92
chr25 276745 424745 szl chr25 330976 331016 AAAATACTGTGGGGAAAGAATAAACATTTACCAGGAGGGCT 42.12
chr25 276745 424745 szl chr25 331043 331083 AAAAGAAAGCATAAGAAACAGGTCCTGTAAAGCTGCTCAGA 42.31
chr25 276745 424745 szl chr25 331084 331118 CGGCAGAGGTGAATGAGTGTCCTGTGTCAGATCTC 43.83
chr25 276745 424745 szl chr25 331176 331210 AAAAGCCTGGAGAAGAGCAGTTCACATGAGCGCTG 44.82
chr25 276745 424745 szl chr25 331211 331245 TATCTGTGCTGGAGTTCAGGGCGCCACTAATAACA 43.52
chr25 276745 424745 szl chr25 331305 331344 CCCCTACAATAACATACAAACCTGTAACACATCCGGTTCA 42.15
chr25 276745 424745 szl chr25 331502 331542 AAATGCGGTCAGATTGTATTGTTCCGATTAATTGCTGAAGC 42.25
chr25 276745 424745 szl chr25 332357 332397 TGAATATATCAGCACATGTCTAGCATCATCAGACTGGCTCT 42.32
chr25 276745 424745 szl chr25 332398 332432 GCTGTACGAGACGCTGCTGTTTAGCTCTAGTTTCA 42.59
chr25 276745 424745 szl chr25 332457 332497 ATAAGCAATATAAAACAGCACAAGTCACACATCCCTGACCT 42.15
chr25 276745 424745 szl chr25 332604 332641 GACAATTATCACTGTGGCTGGGTTGGAGTTTGCTAAAC 42.28
chr25 276745 424745 szl chr25 332701 332735 AAAATCTGCCGGACATTTGCCGGACACGAAGCAAT 45.37
chr25 276745 424745 szl chr25 336696 336736 ATGCATGAATTAGCTCAAACTCCTCTACAATTCTGAACCCC 42.32
chr25 276745 424745 szl chr25 336737 336777 ATGGTCAATAATTCAGCTCATCTGCATTGATCTCCATCACA 42.11
chr25 276745 424745 szl chr25 336778 336815 TTATTCCTCTGTAAAGGCTCCGTATCTCTGTGGTCTGC 42.85
chr25 276745 424745 szl chr25 336816 336850 GGTGTTGTGTATTGTCTGCATGTTTCCCAGCATGC 43.18
chr25 276745 424745 szl chr25 336861 336899 CAGAGCGCTGCAATGGCCCTGAGTTTGGCTGCTATTTAT 46.99
chr25 276745 424745 szl chr25 336900 336936 GAGGTCTCAGAGCCATTGTTTGAGATAGAGCTCAGTC 42.02
chr25 276745 424745 szl chr25 336937 336971 GTGTTCACCGCTCATCATAAAGAGGCTGCTGTGCT 44.68
chr25 276745 424745 szl chr25 336972 337006 TTAATGACCCGTTATCTCAACACAAGAGCAGCCGT 42.63
chr25 276745 424745 szl chr25 337009 337049 ACCACAATAAAACACTCTGATCCTACTGTAAAACGCAGAGC 42.37
chr25 276745 424745 szl chr25 337089 337129 TACTGCAGATCTGTGCACTAGATCACGATCAATCAATGAAC 42.01
chr25 276745 424745 szl chr25 337130 337168 ATGATGGAAATATCCGCTGTCAACACTTGACTCTGAGTT 42.07
chr25 276745 424745 szl chr25 337233 337272 AAAGATGGTCTGTTTTGTAAAATACGTCTCCGCTGTGTCT 42.28
chr25 276745 424745 szl chr25 337631 337667 AGAGCAACAGGGCAGATTAACGGTGGACATAATTACT 42.14
chr25 276745 424745 szl chr25 339036 339070 TTTTGTTAATTATTTGCCAGGCATGGGTGCGGTGG 43.18
chr25 276745 424745 szl chr25 340540 340580 TGTATGTATTTCTCTTACCTGCTGGAGTGTGAATCCTCTGT 42.20
chr25 276745 424745 szl chr25 340581 340615 GTGTGCTGTCTGTTTTCTGACCCCGGACCAGTGTT 45.85
chr25 276745 424745 szl chr25 340616 340650 TGTCCTGTAGATCTGGACTGGAGTCGACCGCAGCA 46.81
chr25 276745 424745 szl chr25 340651 340685 GATTCTCCATCAGAAAACTCTTCCCGGAGCGTCCG 44.17
chr25 276745 424745 szl chr25 340740 340774 AAAACACTGCACTTCATTAAGAACTCCGCGCCGGC 45.49
chr25 276745 424745 szl chr25 340802 340837 CGGGGCCACTCCATTCATGATGTCACAGGCAGGTTA 46.73
chr25 276745 424745 szl chr25 340838 340872 AATGATGGACGCTGCACACAATACACAATAGACGG 42.03
chr25 276745 424745 szl chr25 340921 340960 ATATGTGTGAGTCAGTGTTCGGAGACTTATTTCAGCATGG 42.10
chr25 276745 424745 szl chr25 343724 343758 GGGGCCAAACATCGCCTCATGCTGAGTTCACACAC 46.73
chr25 276745 424745 szl chr25 343759 343793 TCGTCCTCTTTGTCTGCGACACTCGGAGCCAAAGG 46.66
chr25 276745 424745 szl chr25 343794 343828 CCGCATGTAATCAAATTTGCAGCGTTTTCAGTCGC 42.58
chr25 276745 424745 szl chr25 344706 344743 TTTTCCCAAACACAGAGAATTGGCCCTTTATGAAGTGG 42.09
chr25 276745 424745 szl chr25 344744 344782 AGTCTCTAAAACGTCAGTTCATGTGACGCATTTGAAGCT 42.59
chr25 276745 424745 szl chr25 344806 344840 AAAACTGCGCGGCTCATTGAGAGTCTGTAAAGCTG 43.64
chr25 276745 424745 szl chr25 344841 344875 CGCTGTGAAAGCTTTTCTCCGCTCCACCTCCCAAA 46.21
chr25 276745 424745 szl chr25 344876 344914 AACACACTCAATGATTCAATTCAGACGCACAATGATGGG 42.22
chr25 276745 424745 szl chr25 345834 345874 TTCCACATAAACACTCAAAAGAGTCATCTTGAACCTGCTCA 42.12
chr25 276745 424745 szl chr25 346229 346269 TAGAATCAATCAAATGCTTGGTCAGCACATGTTTGTTTGGG 42.40
chr25 276745 424745 szl chr25 346790 346830 CCACCTTCAAATCAACCGATTCACTAAAATGATTCAGCTGC 42.36
chr25 276745 424745 szl chr25 348625 348665 TCATCTCTATGTACAACAGTTGGAGTGCATCTCAAGTCTGA 42.24
chr25 276745 424745 szl chr25 349117 349157 ATACATAAGTTGCGCTTTCTCTCAGCACTTGTAGTGTTTCC 42.50
chr25 276745 424745 szl chr25 349159 349193 CTTGCGTGTTGCCGTGGCGATGTGCAAGTCTTTCT 46.93
chr25 276745 424745 szl chr25 349194 349228 TCAGCCACGGGAACAGATTAGCGATCTCGATGGAT 44.62
chr25 276745 424745 szl chr25 349229 349263 CCACCAGCACGCATTTTCCCGGTGATGAGGTATAA 44.50
chr25 276745 424745 szl chr25 349278 349313 GTCTGACTAGCGCATGCGCACAGCGGAGGTTGATTA 46.95
chr25 276745 424745 szl chr25 349322 349356 CGCTGCAGCAGACTAGCGGTGTCATAGGGCATTAG 45.74
chr25 276745 424745 szl chr25 350172 350212 TTTCCTAAAGTCTGAGTGTTTCTGGTCTCTTTGAGTGGACG 42.94
chr25 276745 424745 szl chr25 350245 350285 TGATATGCAAATAAGGGTGTAATTACCGAAGTCGTTGAGGC 42.36
chr25 276745 424745 szl chr25 350321 350355 TCCTGGACTGATGGACAGCTCTGACATGCTGGCTG 46.52
chr25 276745 424745 szl chr25 350990 351027 TTTTCTCCAGTTCTCACCTTTGGAGAAAGCACTGATGT 42.38
chr25 276745 424745 szl chr25 351042 351081 GTCAGACAGTCGTCCTGCTCCGGGAATCGCTCACAATTTA 46.77
chr25 276745 424745 szl chr25 351082 351116 GTGATTCAGGCCAGGAGTGTCCGTGACAGGCTAGA 46.11
chr25 276745 424745 szl chr25 351117 351151 ACGGGACTGCAGCTCTCCTTTACTGCCAAACACAC 45.88
chr25 276745 424745 szl chr25 351152 351186 ACTCCGGCATGGCTGGATGAACCTGAGGATACACA 46.18
chr25 276745 424745 szl chr25 351187 351222 CAAACAAACGTGAGCATGCAGCAATACAAGCAGAAC 42.32
chr25 276745 424745 szl chr25 351611 351651 TCTGAGCAATCAAGTTACAGAGGTTCCATACATTTCAACCC 42.23
chr25 276745 424745 szl chr25 351940 351979 AATGTATTTACAGTCCAGACATGCTCTGAGCCATCAAGTT 42.06
chr25 276745 424745 szl chr25 352043 352083 TTCCAAACAGCTATAAAATCAGTCCAACTTTCTCCTTGGCA 42.38
chr25 276745 424745 szl chr25 352668 352708 TCATAATATTTTAGGTGTCTCAACACGTACCTGTCGAGGCA 42.51
chr25 276745 424745 szl chr25 352758 352792 CCAGTGTGCAGCAGGGTCCTCAAGTCGTCAGATCG 46.87
chr25 276745 424745 szl chr25 352815 352849 CCGTGACCCAGCAGGTTGGGTAAACGCATCTCTGA 46.87
chr25 276745 424745 szl chr25 352948 352987 AAAACAGCAGCAGACTGAATAGAGACATCACTGAAGACTG 42.15
chr25 276745 424745 szl chr25 352988 353022 AAGACTGACTGATGCTCAGGTGAGAAAACACTGCC 42.92
chr25 276745 424745 szl chr25 353089 353126 GGGGAGAAGGGGACATTAGATACACTATCAAAGGGACA 42.46
chr25 276745 424745 szl chr25 354973 355008 TTTTGGCCAATTACACCCACTCAACATCAGATGGTG 42.23
chr25 276745 424745 szl chr25 355062 355097 GCGGGTTTATTTGAGCCGTGTGCCAGCGTGTTTGAT 46.87
chr25 276745 424745 szl chr25 355098 355137 CTGAACTCTTTCACATTCATCAGACATTGAGCTGCAGTGT 42.74
chr25 276745 424745 szl chr25 355138 355177 CTGAGACGCTCGTAAGATTATCTCACATTAGTGCTCCTGC 43.11
chr25 276745 424745 szl chr25 355178 355213 ATTTGCATTTACAGCCCACAGACACTCAGACTCTGC 43.19
chr25 276745 424745 szl chr25 356478 356518 TATTGGATTTGCTGTGCTAGAAATGTCCGATTTGAGACAGA 42.07
chr25 276745 424745 szl chr25 356995 357034 AATCACCTTTATGACATGCATTACGGCATGCATTTCTCAG 42.12
chr25 276745 424745 szl chr25 357459 357497 TTTTCACCTTCCTGTTAAACCTTCCTATTCCTGTGCAGT 42.23
chr25 276745 424745 szl chr25 357711 357751 TGTATGCTCTTTTAGCTCAAGGTTTGCATGCATTTATCAGC 42.15
chr25 276745 424745 szl chr25 358051 358091 TTGTATGCTCTTTTAGCTCAAGGTTTGCATGCATTTATCGG 42.13
chr25 276745 424745 szl chr25 358288 358328 AAAACATGTAACTAATTCTCTCCAGGTTTGGTGTGCAGACG 42.65
chr25 276745 424745 szl chr25 358329 358366 CTGTGCTCTTCTTGATGCTTTTCTTGAGCTCAGTCTGG 43.05
chr25 276745 424745 szl chr25 358370 358410 GCGTTTATGATTAGAGACGTGGTTCTTCGTCTAAAGTCTGG 42.13
chr25 276745 424745 szl chr25 358411 358445 TCTGCTTTTACTGCGCCTACAGACGGTGGCTACTG 45.33
chr25 276745 424745 szl chr25 358447 358481 GGGCACTAACTGGGCCGTTACAGACGCGTCCATTA 46.81
chr25 276745 424745 szl chr25 358483 358517 GGAGAACAATGGTCCGCATGCGAGCGTCAGTCTCT 46.89
chr25 276745 424745 szl chr25 358518 358555 CTGTTATTCTTGCTAACGACTGCTGCGTTTGAGAGACG 43.14
chr25 276745 424745 szl chr25 358556 358590 CTAATGAGCCTCGTTCAGCTCTCCGTCTGTCGGAT 44.60
chr25 276745 424745 szl chr25 358610 358650 TACTCAGCTCTAAATGCTTCATCTGTAATGTGGAGCACTCT 42.47
chr25 276745 424745 szl chr25 360827 360867 AAAATCAAGGAGCCTTTCTGATAGAAACAACATCTGTCGGA 42.06
chr25 276745 424745 szl chr25 361204 361244 ATTTCAGATGTTGTGATATAGTATCTGACCAGCAGAGGGCA 42.46
chr25 276745 424745 szl chr25 361245 361280 ACAGCACACAACTATAATCTGCTGTGCTGTGTAGGT 42.39
chr25 276745 424745 szl chr25 361281 361321 CCAGCGATAGAGCTGATAATAGCACTACAAGACTGAGAACT 42.29
chr25 276745 424745 szl chr25 361764 361804 TGAGAATCACTGGACAAGAGGACTGTGTTTATACTGTGTGT 42.48
chr25 276745 424745 szl chr25 361846 361886 TGTGAATTTAGCTTCAAGCTTGAGGTTTAAATAGCTCCGCT 42.48
chr25 276745 424745 szl chr25 361908 361946 ATTCATTTTAGCATTTGGTTCTGTCAGCATCTGTTGCCA 42.16
chr25 276745 424745 szl chr25 363923 363963 TAAATACAAGCATGGTGACAACACAAACAAGTGCAAGAGTC 42.08
chr25 276745 424745 szl chr25 364130 364164 ACGTTACAATGAAGATCCGGGTGGCTCGAAATGTT 42.98
chr25 276745 424745 szl chr25 364692 364732 TAACTTCCCAAATTGTACCATGGTAATACCACATTTGGCGG 42.74
chr25 276745 424745 szl chr25 364752 364792 ACTCGTTTCAGATGAAGTCCTTCAGTATTGCTTTTGACTGT 42.08
chr25 276745 424745 szl chr25 365016 365055 ATTTTCAGTACACACAGTTACAGTACACACAGTCAGTCGC 42.26
chr25 276745 424745 szl chr25 365127 365163 CTGTTTCTGTCCGCGGCACCGAGAATCTCCGTGTTTT 46.98
chr25 276745 424745 szl chr25 365269 365303 GGCGTTATGCGCTCAGATGAGGCCTACAGGCTGAA 46.91
chr25 276745 424745 szl chr25 365408 365442 GAGGCCACGGCGCTGCAGTACAACAAGATCAAGAA 46.14
chr25 276745 424745 szl chr25 365443 365480 TTCCATCTGGTACGATAGTCCGATCTCAAAACACACAC 42.01
chr25 276745 424745 szl chr25 365481 365516 ATACACAAACACTAGCAGGTACCGTGTGATTTGCGT 42.77
chr25 276745 424745 szl chr25 365640 365680 ATGTATTTGTTGTTTGTATGACGTCTGATTTCGGTGCATGG 42.03
chr25 276745 424745 szl chr25 365716 365755 TAATTTCTATGTCTGATTTCGGTTGCACACACCGGAATGG 42.82
chr25 276745 424745 szl chr25 365756 365790 TTTGCGTGCACGCGGTGTGTGTGATTGTTTACTCT 45.19
chr25 276745 424745 szl chr25 365791 365825 ACATGTCTGATGTAAGCTAGACTGCAGGCCAGGGT 44.70
chr25 276745 424745 szl chr25 365862 365898 ATTCGTTGTTTGCATGACGTCAGATTTCAGTGCATGG 42.73
chr25 276745 424745 szl chr25 365899 365933 CCTTCATGATGTCACTGCATGTGCATTCTGATCGT 42.09
chr25 276745 424745 szl chr25 365934 365970 TAATTTCATGTTTGACTTCGGTTGCACACACACTGCT 42.23
chr25 276745 424745 szl chr25 365971 366005 CCTGGACCGTGTGATTTACGTGCATGCCGTGTGAT 46.15
chr25 276745 424745 szl chr25 366006 366040 TGTTTACTCTGCGTGTATGATGTCAGCTGGAGTGC 42.87
chr25 276745 424745 szl chr25 366041 366075 AGGCCTGGGTCTGATTTGTAACAGCACTGCATCGG 45.90
chr25 276745 424745 szl chr25 366088 366128 TGTGATGCATCTGTTGTTTGCATTACATCTGATTTGAGTGC 42.34
chr25 276745 424745 szl chr25 366341 366381 TCATTTGATGTCTGATGTATGAAACCATTGCACTGCAATGC 42.42
chr25 276745 424745 szl chr25 366382 366421 ACTGCATGGCATCTCTGATTTCAATGCATGTTTGATTTCT 42.15
chr25 276745 424745 szl chr25 366698 366737 ATTTGGATGCATGATTTGGTTGCATGGAGATGATTTCTGT 42.10
chr25 276745 424745 szl chr25 366832 366872 ATGATTTCATTGCATGCGTTTCTATTTTCTGGTAGCGTTGC 42.63
chr25 276745 424745 szl chr25 366898 366938 TTGGATGGATTTTCTGACTCTGTTTTCAAATGCATGTTGCA 42.24
chr25 276745 424745 szl chr25 366964 367004 TTTAATTGAATTTGGATGCGTGATGGTCAGTGATTCCAAGG 42.02
chr25 276745 424745 szl chr25 367092 367129 TTTTGTGTTGGAGGGTGATTTTACTGCATGGCATTTGT 42.52
chr25 276745 424745 szl chr25 367453 367493 TGATTGATTTCAGTGCATAAGGGATGTCTGATTTCACTCCA 42.02
chr25 276745 424745 szl chr25 367717 367757 TCTGCTTACAGATGCATGTGATATGATTTCAGCACATGTCT 42.14
chr25 276745 424745 szl chr25 367870 367909 AAATATCGCATGCAGCCAAATCATGGAATGAAATCAGACA 42.05
chr25 276745 424745 szl chr25 367918 367958 ACACTAAAATCAGACTCGCCATTTAGTGCAATCACACATCT 42.31
chr25 276745 424745 szl chr25 368008 368048 ACACAATCACATATACTGACTGACATCTGTTTTGGCATGCA 42.49
chr25 276745 424745 szl chr25 368173 368213 ATAGCATGTTTGATTTCTGATGTCATTGCTGTTGCATGTGT 42.15
chr25 276745 424745 szl chr25 368352 368391 AAGCATGTCTGAATCTGATGTTATTGCATTAGCATGCCTG 42.02
chr25 276745 424745 szl chr25 368695 368734 ACATTTGCCAGTCTGAATCTGATGTCATTGCATTAGCATG 42.12
chr25 276745 424745 szl chr25 368921 368961 AGATGTCATTACATTTGCCAGTCTGAATCTGATGTCATGCA 42.29
chr25 276745 424745 szl chr25 369486 369525 AGCATGTCTGATAGCTGGTGTCATTGCTTTAGTATGTCTG 42.16
chr25 276745 424745 szl chr25 369652 369688 TCTCTGTGATTGCATGCATGAATTCAATGCTGTTCCT 42.03
chr25 276745 424745 szl chr25 369784 369824 TTTTCTTTAGCAGACGGTGTGCTTGTTTATAATGCAGATGC 42.17
chr25 276745 424745 szl chr25 370392 370426 GTTGCTGCTGTACAGCCAATCAGACTTGATGAGGG 43.48
chr25 276745 424745 szl chr25 370457 370496 AACTGCATTGATTAATAAAGCAGAGGGACTGATATCGGCA 42.14
chr25 276745 424745 szl chr25 370518 370558 AAGCTCTTCTTGTCTATTTTATTGGCTGTTGATCCTCTCCC 42.03
chr25 276745 424745 szl chr25 370559 370593 CATTCATGAGTGCCGTTTCTCCTAGCAACACACAG 42.28
chr25 276745 424745 szl chr25 370594 370634 TCCAATAGAATAAGGCGCAGTGAGAGGAATTCATTCTCTCC 42.83
chr25 276745 424745 szl chr25 370655 370689 GGGCGGATCCGGTGCTAAGTGTCAGCGTGTTTACT 46.93
chr25 276745 424745 szl chr25 370725 370759 TTGGTGTGCATTTCTGCTGAGGGCACTCAGAAGAC 44.69
chr25 276745 424745 szl chr25 370760 370798 AGCACATGAGCAGATCTGCTGTAATGCAGACTTTTATCA 42.39
chr25 276745 424745 szl chr25 371121 371161 AACATGAAGTTTCATGGAAAAGTAGGTAGCAGGTTGCATCT 42.39
chr25 276745 424745 szl chr25 371735 371775 ATATTTGTGTTGTTCCTGCATACAGCAAGATGTGGAGAAGT 42.38
chr25 276745 424745 szl chr25 371782 371822 ATATCGAAAAGCTCTACCTCTACCTTAAGTTGCCTTCTGGT 42.23
chr25 276745 424745 szl chr25 371823 371857 CCCAGTGGTGGCAATGACAAAAGGTACAAATCAGT 42.28
chr25 276745 424745 szl chr25 371892 371931 CCCCTCCCCTCCTTTTATGATTTGAATACATCACAAGTCA 42.04
chr25 276745 424745 szl chr25 371932 371967 TGATTCTGTGCTTTTGCGATATCAAACGCACTCACA 42.17
chr25 276745 424745 szl chr25 371974 372014 ATATGTCTGATGTTTATGACCCACTCATGTTTGCGTTCAGT 42.22
chr25 276745 424745 szl chr25 372036 372076 TTTTCTTGCGTTTATTGTGGCGTTGAGCTAATCATTTCACC 42.54
chr25 276745 424745 szl chr25 372109 372149 TTGCAGTACCAGGCTTCTTATGTTTCATCATTTGTTTCCCC 42.97
chr25 276745 424745 szl chr25 372150 372184 TTATCTGTCCATCATGTCAACCCCTCTTCCCCAAC 42.38
chr25 276745 424745 szl chr25 372185 372222 ATGATGTCCAATAGAACTGAGAATCAGAGGGGCTCTGC 43.16
chr25 276745 424745 szl chr25 372266 372306 AAAACACTTATACAGGACTAAGAAACGTACACACAGTGGGC 42.18
chr25 276745 424745 szl chr25 372307 372346 CTCATTCATGAAACATACGGAAATGTGTGGGAAGCAGTTC 42.12
chr25 276745 424745 szl chr25 372347 372383 TGCGTGATACAGATCCAACCGGAAACTCTGTAAATCA 42.15
chr25 276745 424745 szl chr25 372986 373026 GATGAATTGCAGTCATTCGTAAATGAGGAACGATTTCACGC 42.38
chr25 276745 424745 szl chr25 373065 373102 ACTTCCAGTCATTCGTAAATAAGGAACGACTTCACGCT 42.12
chr25 276745 424745 szl chr25 373529 373569 AGTAAATTCCACTCATTTGTAGATGAGGTACGATTGCGTGC 42.42
chr25 276745 424745 szl chr25 373636 373676 AGATGAATCCCAGTCATTCGAAAATAAGGCATGATTGCACG 42.97
chr25 276745 424745 szl chr25 374012 374052 AAGATGTGACTTCAGGCTCATTTACATTAGAATAAGCCCCG 42.16
chr25 276745 424745 szl chr25 374159 374199 TAATGAATTCCTGTAATTCGGAAATAAGGCATGAGTGCGCA 42.55
chr25 276745 424745 szl chr25 374230 374270 AATTACAACTACGTAAGTTTTGTAACCAGGAACGCAGTGGA 42.17
chr25 276745 424745 szl chr25 374362 374402 ACGACTTCATACTAATTTCGGAAATAAGGCATGAGTGCACT 42.06
chr25 276745 424745 szl chr25 374433 374471 AGATTACAACTACATAAGTTACGTGTGCAGGAACGCAGT 42.04
chr25 276745 424745 szl chr25 374766 374806 AAGGTGTCCACTGATGCATCTTCTATAAATATCCAGCAGGT 42.65
chr25 276745 424745 szl chr25 374807 374841 GGTGCCCGAGTATGCTTTTGGTGGGAATTATGTTG 42.66
chr25 276745 424745 szl chr25 374948 374988 ACGATACAAGTACTGTTCGATCCACGTACTATACGACACAC 42.30
chr25 276745 424745 szl chr25 375016 375056 TTAGACGGCATTATCCAAATTTGCAGTTATCCAACCTCAGC 42.83
chr25 276745 424745 szl chr25 375058 375098 TAATGAAATCCATTTACACAGATTTGCATGTGGTCGGCATC 42.04
chr25 276745 424745 szl chr25 375178 375218 ACAGCTTTACGAACAATTTAGAGAAATCTTCGCTCTGCTCA 42.20
chr25 276745 424745 szl chr25 375277 375317 TTTTCTCTGCTTTCCAAATAGTGACCAGAATTCCATGTCGT 42.32
chr25 276745 424745 szl chr25 375318 375352 CCAGTCGGACTCAACAAATGTACGCGTTTAACTGG 42.30
chr25 276745 424745 szl chr25 375353 375387 ATCCGAAATCATCTGGAAGAGCACCCGGAAACCTC 44.05
chr25 276745 424745 szl chr25 375388 375426 ACTGCCAAAACAAGAGGTGTACGATGAATACAAGTGAGT 42.24
chr25 276745 424745 szl chr25 375462 375498 TGAGTTGCTTGTACTCATCGGTTGTTTTCATGCTGTG 42.22
chr25 276745 424745 szl chr25 375499 375534 TTGCAGGAGTTATTGCGACAATCTGGGTTACCATCC 42.99
chr25 276745 424745 szl chr25 375574 375608 TTTTCCGAATATGAAGGCACGGCGTTTGGGCATGA 45.08
chr25 276745 424745 szl chr25 375702 375742 TTTTATCCTTTACAATGCATCACATACTGCTACAGTGGGCT 42.17
chr25 276745 424745 szl chr25 375749 375783 AAAAGCATTTGTGCACATGCCGTCGCTCCCTAACC 45.64
chr25 276745 424745 szl chr25 375784 375818 TGGACTTACACAAATCAGGGGATGGGGTCAGTGTT 43.62
chr25 276745 424745 szl chr25 375901 375941 AGAAGATCCCCGTCTTATCTCTTTGCACTTCTTTAGTGTGA 42.42
chr25 276745 424745 szl chr25 375942 375976 ATTGTTGGAGTCGGCAGGACAGTCTCCTAGTGCGG 46.38
chr25 276745 424745 szl chr25 375999 376033 CTGCGGTCTGGTTTGCGAATGGGCTCAGAAGGTTT 46.42
chr25 276745 424745 szl chr25 376040 376074 GCCAGTTTGACAGTGTGGAGGAACTGGCACGCTTT 46.48
chr25 276745 424745 szl chr25 376075 376115 CTTCTCAACAGTCATTATATAGGCACTAAGTCCATGGCAGC 42.15
chr25 276745 424745 szl chr25 376116 376150 TCTTACTGTTATGACTGGAACCCCAACAGGCAAGT 42.24
chr25 276745 424745 szl chr25 376193 376229 GGAGCACAGATTTGCTCCTGTCCTAAATACACACAGC 43.09
chr25 276745 424745 szl chr25 376460 376500 TAAGTAGGCAAAGTACAAATTTGAATGGTGTCGGACCTTCA 42.15
chr25 276745 424745 szl chr25 376501 376538 GGAGTAGAATTGGGCACCCTTGACCTACTTTATGTACG 42.16
chr25 276745 424745 szl chr25 376592 376632 GTTTGATAAATAATGACAGGTATGAAAACCCCAACGCCAGC 42.29
chr25 276745 424745 szl chr25 376633 376667 TTCTGCTTTTGTGCCAACTGCTGAAGCCAACTCAT 43.95
chr25 276745 424745 szl chr25 376668 376702 TCCAGCCCCAAGTGAAGACCCTTCCTTCACCTTCT 46.05
chr25 276745 424745 szl chr25 376757 376791 AAACTCACTTCTCCATTGCCCATGGATGCCCAGGC 46.29
chr25 276745 424745 szl chr25 376800 376834 CAGAGGCGGGTACACCTGTACCTGGATCCAGCTTG 46.50
chr25 276745 424745 szl chr25 376835 376869 ACTTCTTCAAGTCCTGCACTGCTGTCCCCTCAACC 45.52
chr25 276745 424745 szl chr25 376870 376904 AACCATAGGAATTGTTGTCGCTGCTGTTCCGAGTC 43.23
chr25 276745 424745 szl chr25 376905 376942 CTATCACGGTAAGGAGATTCTGGTTTGAAAACCCTGCT 42.31
chr25 276745 424745 szl chr25 377018 377058 GTTTTGTTTTGTAGGTTCAGAGAAACCGTCAACTGATGACC 42.02
chr25 276745 424745 szl chr25 377059 377093 TCCCCAAGTCCTGTTGGAGCAGCGGAAGGAAAAGT 46.73
chr25 276745 424745 szl chr25 377094 377128 TGTTCCCGTTAACTTCCAGGTCGTGACACAACCTG 44.21
chr25 276745 424745 szl chr25 377129 377163 TTAAGCAGTCCCCGAAAACACCCCAGAATATCCCT 43.53
chr25 276745 424745 szl chr25 377177 377212 GTGACCGGTTGGCCAGACACCGATATGCCCAGATTT 46.97
chr25 276745 424745 szl chr25 377213 377247 TACCTAAACCTTCTGCCACAAGCGCCATTGCACTC 44.87
chr25 276745 424745 szl chr25 377255 377289 CCCCAACACTCCTCATCACCAACAGCCCAATTAAG 43.46
chr25 276745 424745 szl chr25 377290 377324 ACAGTGATGCCCACGTCCCATGTAAGTTCTGTAAA 42.51
chr25 276745 424745 szl chr25 377325 377364 TGTGGTCAAGATGACTGCAATATCACTTGCACCTAATAGC 42.45
chr25 276745 424745 szl chr25 377365 377399 AGTAGTACTACTACCCCGTTACGACCTGCCTCAAC 42.54
chr25 276745 424745 szl chr25 377400 377437 CGGAATCAGTAGTACAGCCTCCCTGGAAGAATCTAACC 42.90
chr25 276745 424745 szl chr25 377438 377472 AAGCTCAGAATGGGGCGTCTGTCATGTCATCTGGA 44.98
chr25 276745 424745 szl chr25 377473 377507 CTTGGGAAAGCTGGGCGTCTTTCTTCAAACCCAAC 44.24
chr25 276745 424745 szl chr25 377508 377542 CATATCAGCACCCACCGCTACCAGTGAGGTGAAAG 44.26
chr25 276745 424745 szl chr25 377543 377577 TAACATTTGAAGCTGTGAATGACTCGGCTACCGCT 42.78
chr25 276745 424745 szl chr25 377578 377612 GCTGATAAACAAAGCACTGCATCAGGGGCAAGTAC 42.73
chr25 276745 424745 szl chr25 377613 377649 AGGACTAAAGAACGAAAGAGCCACTAAATTCAGGGCT 42.08
chr25 276745 424745 szl chr25 377650 377684 TCCAGTGAACCTTCTCTTCTTATTAAGGCGTCCCC 42.09
chr25 276745 424745 szl chr25 377685 377719 TGTGCCTGAGAGAGTGACAAGGGCCAAGAGTGACT 45.98
chr25 276745 424745 szl chr25 377746 377780 GGGGCTCTTGCCCCAAGCAGCAATAATAACAACAA 44.00
chr25 276745 424745 szl chr25 377807 377847 TAACTGTTACTAGCCAGAATGTAGACGCCGAATTGTCATCC 42.93
chr25 276745 424745 szl chr25 377848 377882 ATTTGTGCGGTGGCAACTGCAAGCACTTCTAAAGA 43.89
chr25 276745 424745 szl chr25 377899 377933 AAAAGCCCTCGAAAACGCTCTGCATCTGTTTTGGA 43.73
chr25 276745 424745 szl chr25 377939 377979 ATACAATCCCAGTTAAAAGAGTATTCATTTCCCAGCAGCCA 42.10
chr25 276745 424745 szl chr25 377980 378014 TTGGATGTTAGCAGTAATGCCAAGCCTGGTCTTGT 42.96
chr25 276745 424745 szl chr25 378015 378049 AATAGCAGCTAAAAGGATCCAGAGACCTGGCACCC 43.85
chr25 276745 424745 szl chr25 378051 378085 GGCAAGACCAGAGAGCGCTCCATGCAAAGTCACAC 46.46
chr25 276745 424745 szl chr25 378087 378127 TAAACATAGTAGCTCTCTTCCGACTCAAATCTTGGCTCTCT 42.01
chr25 276745 424745 szl chr25 378128 378162 CTGACACTCCCATTGGAGTTCTGGACACCTCTCAG 43.59
chr25 276745 424745 szl chr25 378163 378197 ACTGTTAATGCTCAGAGCACTACGCAGATGGAGAA 42.15
chr25 276745 424745 szl chr25 378198 378232 TGACGTTGCTGATATTAGCTCGGACGAAATGGCTT 42.79
chr25 276745 424745 szl chr25 378233 378270 CTGGTAATAGCACAGTTTTACTCCAGCAAATCCCAAGC 42.05
chr25 276745 424745 szl chr25 378271 378305 CACCAACAAATAAGCAGTGCCGTTTCTCAGGAGGT 43.44
chr25 276745 424745 szl chr25 378306 378340 ATCTGCGGTAAGCGAGCTGAAGAGCTCACTGCAGG 46.79
chr25 276745 424745 szl chr25 378341 378375 ACTACTCGCAACAGATTCAAGCAGAACACAAGCAG 42.05
chr25 276745 424745 szl chr25 378376 378410 ATTGCAGCTAACCCATTGCCAATGATGACCCAAGC 44.22
chr25 276745 424745 szl chr25 378411 378445 ATCTGAGACCTCCAGTCAGCTCACCCTTCAGCAGG 45.92
chr25 276745 424745 szl chr25 378446 378482 ACATTGTTGATTTTGCAGGATCCCAAGCTAGCATTGA 42.07
chr25 276745 424745 szl chr25 378508 378548 ATGACCCAGGATAGTATTGTTGAAGAGCTTGTACAGATGGA 42.29
chr25 276745 424745 szl chr25 378549 378586 GGAACAGATGAAGTTGAATAGCAGCTTGCAGTCCTACC 42.86
chr25 276745 424745 szl chr25 378589 378629 AATTGTGTGGATATATCCATACAAGGTCAAGCCACAGTTGG 42.35
chr25 276745 424745 szl chr25 378630 378664 CCAAGGAGCGATTCTGTCACCCCATCAGACAAATA 42.61
chr25 276745 424745 szl chr25 378665 378700 CACAGTTCTATCATTCCTCTCACAGTAGCACCACGC 42.63
chr25 276745 424745 szl chr25 378776 378810 GGGGTCATAGCTTGACCAGAGAAAGCCCTTGTTCC 44.39
chr25 276745 424745 szl chr25 378811 378845 CGAATGGCAACTGTTACACCAGTGGACAGCATCTT 43.42
chr25 276745 424745 szl chr25 378847 378881 GGTGGGCGCCATACACCTATCAGCACTCCACTGTC 46.94
chr25 276745 424745 szl chr25 378888 378922 CAGCAGCAGCGTTCCTCCAAGCCCCATTGAATGTC 46.80
chr25 276745 424745 szl chr25 378926 378966 ATCCATTTGCATTTACCCCTATCAACTCCAGTATAACTGGC 42.16
chr25 276745 424745 szl chr25 378967 379002 TATCATGATGGTAGCGTTGTATCCAGCAGTCCAGTG 42.18
chr25 276745 424745 szl chr25 379008 379042 CATGCAGAGGCCAATGGCCACCCACCCAGATAAAG 46.45
chr25 276745 424745 szl chr25 379043 379077 CCAAGCTGGAGTGGATTAACAACAGGTACAACAGC 42.19
chr25 276745 424745 szl chr25 379078 379112 ACTGCAGGGTCTCCTGTTATCTCCACCAACTCCAC 44.80
chr25 276745 424745 szl chr25 379148 379182 AGGACCACTTTCGCAAACCACACGCCTTTGCCATT 46.75
chr25 276745 424745 szl chr25 379183 379217 CCAGGCCAAACCCTCCAGTCTCAGTCAAGGCATCA 46.78
chr25 276745 424745 szl chr25 379218 379252 GGATGGAAACTTGGGAAGGCTAGCAACTGTTTCTC 42.11
chr25 276745 424745 szl chr25 379253 379287 CCGTGCAACAAGGACAGCAAACCACCCTTAGTAGC 45.10
chr25 276745 424745 szl chr25 379288 379322 AAGCAGGAAAGTTTTGCAGTCCCAGCTCCATTAGA 42.94
chr25 276745 424745 szl chr25 379323 379357 CAATAAAGGGGCAGGAAGCACAACTGCATCTGGAG 43.75
chr25 276745 424745 szl chr25 379399 379433 CAGCGCAACCTTAGTGGCACCACTGCACAAACAGT 46.74
chr25 276745 424745 szl chr25 379434 379469 CACCACCGCCCCACGGTCTGTTGTTTCTCCCTTTAA 46.99
chr25 276745 424745 szl chr25 379474 379509 CCCCTGACATCTGAGGTCCTGAATATTCTGTCCAAC 42.24
chr25 276745 424745 szl chr25 379533 379567 CAGCTTGGCCCAGAGGAGTCAATCGGTGCCACTAA 46.84
chr25 276745 424745 szl chr25 379568 379602 ACATCATGATGCAGTCTGAACTGCTGCCCGTCAGT 45.51
chr25 276745 424745 szl chr25 379603 379637 CACCAGGCACAGCAAAGCAATAGTGCCAAGATCAC 44.27
chr25 276745 424745 szl chr25 379638 379672 CACCGTGCTCCTCAGCAAAATGGACACCGATGGAG 46.21
chr25 276745 424745 szl chr25 379673 379707 ACGATGCAGTACGAGGGCTTGGTGTAAATAACCTG 42.81
chr25 276745 424745 szl chr25 379709 379743 CGGCCAACTACACAGCGCGGATGAACTTAACCCAG 46.27
chr25 276745 424745 szl chr25 379744 379778 ATCTTGGAAACAACACAAGGCTTTCCTGTAGGCCC 43.43
chr25 276745 424745 szl chr25 379779 379813 AAATTCTCAAAACCAGCAGCTCCCTCTGGACTCGA 43.80
chr25 276745 424745 szl chr25 379814 379848 GCCCTTCGCCTTTTGACTTCCAGAAGACAGGTTAC 43.41
chr25 276745 424745 szl chr25 379861 379895 GGGGAAGAGCAAGTCGCCTACTCCAGTGGTGAGAC 46.39
chr25 276745 424745 szl chr25 379896 379930 CCAAGCACAATCAGGCCCAGGACTGCAACCAACAG 46.82
chr25 276745 424745 szl chr25 379931 379965 AAGAGCAGCTTGAGCTCCAAGAACCACAGCTAGAG 43.90
chr25 276745 424745 szl chr25 379966 380000 CTGCAAGATCAACAGCTGCAACTCCAGAATCAACA 42.33
chr25 276745 424745 szl chr25 380001 380035 ACTGCAGCTTCCAGATCAGCAGTTGCAACTGCAGG 46.42
chr25 276745 424745 szl chr25 380071 380107 CTTCCAGATCAGCAATTACAACTGCAGGAGCAAGAGC 43.40
chr25 276745 424745 szl chr25 380108 380143 TGCATCTTCAAGACCAACAATTGCAACTACAGGACC 42.13
chr25 276745 424745 szl chr25 380144 380178 AGCAGTTGCAGTTGTCGGACCAACAACAGTTACAA 43.43
chr25 276745 424745 szl chr25 380179 380213 AATGATCCCCAGCAGCACTTGTTGTCCCAGACCTC 45.67
chr25 276745 424745 szl chr25 380214 380248 ACAACAGGTTGTGGATCAGGAGCAGCAGGAGCAAC 45.99
chr25 276745 424745 szl chr25 380249 380283 TGGACTTCAACACTACTGTCAAGGATCTTCTGGGG 42.04
chr25 276745 424745 szl chr25 380304 380338 CTCGCAACTGGTCGGACAGGTGGCTTCAGAACTCA 46.71
chr25 276745 424745 szl chr25 380339 380373 GTGCTGTCGCCTCTGACTTTTCTAGCGATATCCGC 44.39
chr25 276745 424745 szl chr25 380380 380420 TCAGACCTTACTAGTAGCATTAACGACCTGAACACTTTGGA 42.20
chr25 276745 424745 szl chr25 380421 380455 CCCCAACTTGCTGTTTGACCCCAGTCAACAGCAGG 46.65
chr25 276745 424745 szl chr25 380456 380494 ACCAATATGAAGACGCCACACTGGAAGAACTTAAGAACG 42.52
chr25 276745 424745 szl chr25 380495 380530 ATCCTCTGTTTCAGCAGATTTGCAGCGATACTGTGA 42.58
chr25 276745 424745 szl chr25 380531 380567 ACTCTGCTGGTTTTGATTGGCTGGAGAATAAAGACCA 42.59
chr25 276745 424745 szl chr25 380597 380635 AATTCCTGATCCTTTTACTGTCGATGTTTCTGTCGTCGT 42.06
chr25 276745 424745 szl chr25 380736 380770 AAAATCTGGACGCTTTGGACTGTCCAGTGTGAAGT 42.92
chr25 276745 424745 szl chr25 380816 380856 TGTCGTATGATTTCAGAGATCATTCCAGTCATTTCTCCCCA 42.54
chr25 276745 424745 szl chr25 380857 380896 TGTAGTGGTAGATGGTCGAATATTTCTTCGGGTTCCAACT 42.54
chr25 276745 424745 szl chr25 380897 380933 GGTAGACAAGTACATCATCTGGTGCACAAGCTTAGCT 42.34
chr25 276745 424745 szl chr25 380946 380986 TTTCCACTAGAATCATAGTGGACCTGCATGCATATTTTGCT 42.23
chr25 276745 424745 szl chr25 381012 381052 TCCAAGTGACAAATCATTGACTCTGAGGAAACACCTTTTCA 42.27
chr25 276745 424745 szl chr25 381059 381099 TTTGGAATTTCGAGTTTGGTAGGAGTGTACCCAAATATCGG 42.21
chr25 276745 424745 szl chr25 381125 381165 ATCCTAAACCAGTCAGTTCAATGAACTGCGGAGATTTTAGG 42.22
chr25 276745 424745 szl chr25 381166 381200 TGCTACTTGGTGCTGAATCGCATTTACATCAGCTG 42.21
chr25 276745 424745 szl chr25 381253 381292 ACTCGTACTGTTAAATCCAAACTATTGGGGAGGGATGAGA 42.34
chr25 276745 424745 szl chr25 381317 381351 CGGAGAGGGCTGAAGCGAAGACTCGTCTGCCTTAT 46.18
chr25 276745 424745 szl chr25 381352 381391 TTCCAGAGTCTAAGGCCTTATTTTCCACCTCATACAAGGC 43.08
chr25 276745 424745 szl chr25 381442 381477 TTTTGTTGCGATTAAGCCACTTTGTAGGTTTCCGCA 42.51
chr25 276745 424745 szl chr25 381478 381513 CCTTGTTTAGCGCATCATTTCAAACCGATAGTCGCA 42.37
chr25 276745 424745 szl chr25 381558 381593 AACAACAACCTGTGTAGTTTCTCCGGCCTTAACTCC 42.82
chr25 276745 424745 szl chr25 381594 381631 ATACCAAAGAGAAGCTGTCGAAGAACAAAAGATGCGGT 42.64
chr25 276745 424745 szl chr25 381651 381689 TTTTAGGGACGCCACAGTGTTCGTTTTCATTTTGTTAGG 42.22
chr25 276745 424745 szl chr25 381698 381738 AGTATTTGTGTAAATTGTGTATACGGCGGATGTACAGGTGG 42.18
chr25 276745 424745 szl chr25 381743 381777 GGGGAGCATGTTGTACAAGTTCAAGGTAGTGCGAC 43.37
chr25 276745 424745 szl chr25 381795 381835 AGTGGTCATCATGAGATTTCCATTTTATCGAGACGCTAACG 42.16
chr25 276745 424745 szl chr25 381839 381879 GGTAGATTCGAGTGCCCTTAAGAAAACATTGAAGAAAACGC 42.11
chr25 276745 424745 szl chr25 381880 381914 CAGCACGATATTTCGCTTGTTCCGTTTCTGGCTTT 42.74
chr25 276745 424745 szl chr25 381915 381950 CCGTGATGTGCTAGTAAGTAAACGCTGTCTGTTGGA 42.55
chr25 276745 424745 szl chr25 381974 382008 TTTTCTTAGGTTCTGCGTTCGCAGATGTGACGTGT 43.06
chr25 276745 424745 szl chr25 382062 382101 TTTTAGCTAGATGTTGTGTGCAGAGACGAATCAGAGGAGC 43.26
chr25 276745 424745 szl chr25 382102 382140 AGAAGACACTGGAAACGGTTTGACATTCAGACACAAACG 43.08
chr25 276745 424745 szl chr25 382161 382201 AGTTTGTTTGTGTTATTTTAGGAAACAATTGGTGCCCACGT 42.31
chr25 276745 424745 szl chr25 382213 382253 ATAAATGGGGAATTATTATTCGCGCTAGGAAACGATTGCCT 42.41
chr25 276745 424745 szl chr25 382254 382290 TGTGTAGCAATGAGCTCTAATCTCAATGAGATCCGCG 42.33
chr25 276745 424745 szl chr25 382321 382361 TATGAACCTATGAGATTGAAAACAAGCCGACATGCTTCACC 42.63
chr25 276745 424745 szl chr25 382362 382402 GTGTTGAAATCGACTGTATGTGCGCATGTATCTATGGTAGT 42.14
chr25 276745 424745 szl chr25 382403 382437 ATTCGTTGTGACACTCCTTTAGCCAATCCGAGCGG 44.48
chr25 276745 424745 szl chr25 382616 382654 TTTTAATTTCCAGTCCTCTTTTGATACGCAGGGATGGCG 42.97
chr25 276745 424745 szl chr25 382655 382689 GTGGTCTGTAGGTTTGAGCCTCTGATGTGCTGTTT 42.95
chr25 276745 424745 szl chr25 382691 382731 TCTGCTCCATGTGGACAGTAGCTTGTTAATATTGCAAAAGC 42.90
chr25 276745 424745 szl chr25 382926 382960 CCCTCTGGTGGCTGACACTGCAGCAGAAAGCAAAG 46.56
chr25 276745 424745 szl chr25 383038 383077 ACAAACTGAGATCAGACATCAGTTCAGGAAAGCATTGTGT 42.36
chr25 276745 424745 szl chr25 384873 384909 GGCTAAGCTAGTAGCAGAAATGCACTTGGGAAAGTCT 42.55
chr25 276745 424745 szl chr25 384910 384944 ACTGAGCGCTGATTCAGATGAGCAGTGATCAGTGT 43.72
chr25 276745 424745 szl chr25 384984 385023 TGTGCGAGTCTTATCAAGCACTGACATTAAAAGCTCTTCT 42.16
chr25 276745 424745 szl chr25 385100 385134 GGGGTTGACCCTGACCGTGACTCTGACCAATGAGA 46.15
chr25 276745 424745 szl chr25 385137 385171 GCAGCGCAGCCCTTTCCCATGATCCTCGCATATTC 46.57
chr25 276745 424745 szl chr25 385172 385207 ACACAATACTAACCACTGCGGCCTTATTGATCCACG 42.90
chr25 276745 424745 szl chr25 385247 385281 GCCTCAGCTGCTTTAGGGAGCAAGTTTTAGACGAG 43.25
chr25 276745 424745 szl chr25 385567 385607 GCACAGCTCTTTAGATAGTAAGCCATGTCTTCTGAAAGTGT 42.01
chr25 276745 424745 szl chr25 386142 386176 TTGGTCAATGGACTGATCAGCTGTTCTCTGGATCA 42.10
chr25 276745 424745 szl chr25 386323 386363 AGAACACGTGGATGCTTCTACATAAAGCTGTTGAAAATGGC 43.11
chr25 276745 424745 szl chr25 386832 386872 AAACAAGATGAAATGTCTTGCAGGATTACATAGGGTCACGT 42.23
chr25 276745 424745 szl chr25 386948 386983 GTGTCCGGACAGTCATGATGCGCTCGCGGGATTTAT 46.91
chr25 276745 424745 szl chr25 387002 387042 TTATCGATAAATGGGGTCTGTGAGATGGAAAACACATCAGC 42.28
chr25 276745 424745 szl chr25 387069 387109 TCGTTTTCAGGTAAGAGATGTTTCAATCGCCTGTGTTTTGA 42.59
chr25 276745 424745 szl chr25 387110 387144 GTGGAATCTCGCGCGTAAAGGTTGGAGATCTCCAA 44.16
chr25 276745 424745 szl chr25 387165 387205 ATCGCTAAACTAATGATGAACTCTCCAGATTCGCTCAGTCG 42.91
chr25 276745 424745 szl chr25 387273 387313 ATGAAAGTCATTTAATACACGCAGGTGCTTTGGATACGAGT 42.31
chr25 276745 424745 szl chr25 387326 387366 TTTACCATGTCTGCCGTTGTATGTAACGTTAATGGTGTTCT 42.24
chr25 276745 424745 szl chr25 388205 388245 TTTAGATTTCCATCAGTCTTAATATTGGACGCATGGCCTGT 42.07
chr25 276745 424745 szl chr25 388247 388287 TTCTCCTTGTATTGTGTGAAAAGCTGCAGTCATGAAGATCA 42.29
chr25 276745 424745 szl chr25 388288 388322 GAAATAAAAGGCCTCAGTGTCCAGCAAAAGCACCG 42.99
chr25 276745 424745 szl chr25 388361 388401 AAGTGGATTAAATCTATTGAAATGCTCTCAGTCCAGTGGCC 42.32
chr25 276745 424745 szl chr25 388402 388436 TGTTCAAGTCTTGGCTCTCTGCAGTTATGGCTGTG 43.10
chr25 276745 424745 szl chr25 390016 390056 TGTGTAAACTTCAGCAGAGTGTGTAGCATCATTGCTTAACC 42.64
chr25 276745 424745 szl chr25 390091 390125 CCTCCTGCAGGTGTGTTTGGCTTCAGTGAGTTATG 43.44
chr25 276745 424745 szl chr25 390126 390160 GTTCTCCATCGAGCCTCAGGATGTGAGTGTATCTG 42.19
chr25 276745 424745 szl chr25 390227 390261 AAAACGGCGTCCAGATCCAAGAGAGCGAGTGTGTG 45.74
chr25 276745 424745 szl chr25 390264 390298 CTTGCTGTCCAACGGCTCGCTCTGTGTGTCCAATT 46.28
chr25 276745 424745 szl chr25 390299 390333 TGACCCAGCAGAGAGATGAGGGTTACTACCAATGC 43.41
chr25 276745 424745 szl chr25 390334 390368 ATCGCTAACAACCAATACGGAGCCATCATCAGCCA 44.06
chr25 276745 424745 szl chr25 390369 390403 CAGAGCCCGGCTTACAATCACAGGTGGGTGTGTTT 46.01
chr25 276745 424745 szl chr25 391013 391048 GCAGCAGGACAGAACTGCAAAATGTAGAAACATGGA 42.28
chr25 276745 424745 szl chr25 391120 391154 GTTTGCATTGGTTTGCTCGGGGTCCGTCTGTCCAG 46.65
chr25 276745 424745 szl chr25 391171 391205 GTTAGGGGTCAGCAGGGTTGTGGGAGCGCCTTTAT 46.96
chr25 276745 424745 szl chr25 391206 391240 TCTGATGCGTTCAGCAGTGCAGGTCTATAGAGGAG 43.27
chr25 276745 424745 szl chr25 391241 391275 CAGCAGCGGAGGCTTTGTTTGAGAGCTTGTGTTCA 45.19
chr25 276745 424745 szl chr25 391276 391310 TGAACAACAGCAGCTGACGAAGAGCAAATCTGCTC 43.61
chr25 276745 424745 szl chr25 391311 391351 TCGAACCTGCTGTTCTCTCTCTTAGACAGCATTCATTAAGA 42.36
chr25 276745 424745 szl chr25 391368 391408 TACAAGGTAAACCCGTACAGATGATTTGAGGTCAAATGTGC 42.44
chr25 276745 424745 szl chr25 392260 392297 AAAAGGAGGCTCGATCCTGAATCTACAGGTTTGACATC 42.17
chr25 276745 424745 szl chr25 394300 394340 AGTCTAAAGTTTTGCTCGTAGTTTGCTAACAGTAAACGGGG 42.43
chr25 276745 424745 szl chr25 394357 394397 ATTACAGTATTTGTGTAAATCACGGGCAGTTTGTGTCCTGA 42.29
chr25 276745 424745 szl chr25 394398 394432 ACACATTTAATCAGAGTCTCGGACAGACGGACTGG 42.08
chr25 276745 424745 szl chr25 394433 394467 ACTGACCTCTGACCTTCTGTGCTGTTTGACCTCAG 43.66
chr25 276745 424745 szl chr25 394468 394508 CATTGATCTGGACTTTACTGCCCAGATGAGCAGATTTAACA 42.27
chr25 276745 424745 szl chr25 394509 394545 GCAGAGGTTTGCATTGTGTGTTCATTTCACTGCTTTT 42.02
chr25 276745 424745 szl chr25 394990 395030 TTTTGCTTGTAATTGAGCGTAATTTATGCAGATTCCCTGCA 42.01
chr25 276745 424745 szl chr25 395392 395428 GCTGGATCTGTGGTGTTTGGGGATTATAATTGCAGTG 42.22
chr25 276745 424745 szl chr25 395564 395602 TTTTGTGTTGAAAATGCAGAAATGGCCTGATACTGCACT 42.39
chr25 276745 424745 szl chr25 396348 396385 AATGTTGTCGTCTTTGTTTCAGGATCACTGTTTTGCCA 42.18
chr25 276745 424745 szl chr25 396386 396420 AATGGAGTCCTGCAGATTCGCAATGTGACAATGAG 42.10
chr25 276745 424745 szl chr25 396481 396516 GGCCGAGCTGGTCCTCATCCCAGGTTTGTGCTTTAA 46.98
chr25 276745 424745 szl chr25 396836 396876 AAATCTATTCATTTGTGTTCACCAGAGGAAAGAACCCCACA 42.26
chr25 276745 424745 szl chr25 396915 396955 TAGAACTTTTCCTTTAAATGTGCATGTTTTCTGTGCAGCGG 42.41
chr25 276745 424745 szl chr25 396960 396994 TCCGAGGCGTCTCCTGAAACCGCTCATCATTGCAG 46.95
chr25 276745 424745 szl chr25 396998 397032 CCCAAAATATCAGCGTGGCTCTGCATCAGCCGGTG 46.63
chr25 276745 424745 szl chr25 397033 397067 GTTCTGGAGTGTTTGGCTGAAGGAAACCCTCGGCC 46.29
chr25 276745 424745 szl chr25 397069 397103 CTCGTGTCCTGGAGCCGTGCCGACTCTAAACCAAT 46.62
chr25 276745 424745 szl chr25 397104 397138 TGACGTTTCTGCAGCAAGTGTTCTGGGAAACGGTA 44.36
chr25 276745 424745 szl chr25 397139 397173 ACCTGATGATCTCTGCTGTTAAAGCGCACCATAGT 42.42
chr25 276745 424745 szl chr25 397189 397223 CGTGCAACGACACCGGGAACACGAAACTACACCAC 46.43
chr25 276745 424745 szl chr25 397228 397262 GCCGGAAACGTCACCGTACTCCGTAAGAGACGCAG 46.75
chr25 276745 424745 szl chr25 397340 397379 AGAAGCATTCATACAGTTGAAGCCACAATTATTTGCCCTG 42.12
chr25 276745 424745 szl chr25 397458 397498 GCCCTAAATCTCTCCTAAACCCTCACTGGGTATTTATTCCC 42.83
chr25 276745 424745 szl chr25 397499 397538 TCATGTTTTCACTCCTCTTTTGCAGTTCCTCCATCTTTGG 42.83
chr25 276745 424745 szl chr25 397575 397609 GGACGGCCCGTTTTAGCTGTCAGGCTGAAGGTACA 46.85
chr25 276745 424745 szl chr25 397610 397644 CCAACACCCCAAATCACCTGGTTTAAGAACGGAGA 43.03
chr25 276745 424745 szl chr25 397645 397679 GGTGATCCGAACCAACGGGCGCACAAAGATGTACA 46.15
chr25 276745 424745 szl chr25 397680 397719 ACAAGTAAGTCCAGACCAATACCTCTACTGGAATTGAGCC 42.72
chr25 276745 424745 szl chr25 397720 397758 TAGGTTGAGCCTATGAAATGCAGTGAATGCAGTGAATGC 43.14
chr25 276745 424745 szl chr25 397795 397831 GCTCGGTTACTGACTTATTTTCCTTCGTTGTGTCCCA 42.67
chr25 276745 424745 szl chr25 397832 397870 GTAAACTAGTGATAACCCAGATCATTCCGGAGGACGACG 42.96
chr25 276745 424745 szl chr25 397871 397905 CCTTTTACCAGTGCCTGGCTGAAAACTCACAGGGC 45.24
chr25 276745 424745 szl chr25 397906 397940 TCAGTTGTGTCCACATCCCGTCTCATCGTGGTACA 44.58
chr25 276745 424745 szl chr25 397955 397989 CCAGCGCTCCACGCAACATCCACGCAGAAACTATC 46.53
chr25 276745 424745 szl chr25 397990 398024 TCAAGCTCAGCCATCTTACTGGCGTGGGAAAGACC 45.53
chr25 276745 424745 szl chr25 398031 398071 TAATGCCGATAAAGTCATCGCCTACTCCATACACTACATGA 42.23
chr25 276745 424745 szl chr25 398072 398106 AGTCTGAGGGTGAGTTCCAAGCTGGTACATGCAAC 44.09
chr25 276745 424745 szl chr25 398151 398188 CCTGACTGTTAGAATATTCCCAATGTGTCTGCACCTGT 42.33
chr25 276745 424745 szl chr25 398227 398267 TGTCTGTACACTCAGGTCTAAACAATGAAGAGTATCAGGCT 42.12
chr25 276745 424745 szl chr25 398268 398302 GTGATCGGGAATGATACAACCAGCCACATTGTGGA 43.10
chr25 276745 424745 szl chr25 398303 398337 CGATCTGGAGCCAGCGCGAAACTACACCTTTTATA 42.76
chr25 276745 424745 szl chr25 398363 398397 CAGTCGCATGTCAGAGCAGGTCACAAGGCACACAC 46.34
chr25 276745 424745 szl chr25 398419 398459 TTATTATAGACGAAGGGTTCTTATCACCGGTCCATTTCCCT 42.18
chr25 276745 424745 szl chr25 398460 398494 GCAGAGGCGTCAATCTGAAAACAGCCAGTCAAGGT 44.81
chr25 276745 424745 szl chr25 398768 398808 ACCCACAATAAAGTGACTCTTGAGATCTAGAATTGCCCAGT 42.67
chr25 276745 424745 szl chr25 398818 398858 AAACATTAAATGAAAGTGGATTTCGAAGGCCATGTTTGCCC 42.73
chr25 276745 424745 szl chr25 398923 398963 ATCTCTACTAGAAAGTTAATCTCTGGCACCATAGTTGCCCC 42.45
chr25 276745 424745 szl chr25 399026 399066 AAAACCTGAAGAAAGGTGTATTTTGAGAGCCACAGTTACCC 42.60
chr25 276745 424745 szl chr25 399086 399124 ACAAGAAAGTGGATCTTGAGGATTACAATCGCCCATTCT 42.17
chr25 276745 424745 szl chr25 399220 399260 AACTCAACAAGACAGTGGATCTTTTGAGTGTCATAGTGACC 42.08
chr25 276745 424745 szl chr25 399484 399524 AATTCTACAAGAAAGTGTGTCTTGATGGTTAAAGTCGCCCA 42.27
chr25 276745 424745 szl chr25 399633 399673 AGACAGTGGATGTTTTGAGTGTAATAGTTACCCAGTCCTGA 42.29
chr25 276745 424745 szl chr25 399720 399760 TAATTGAAAAGTGTATCACAAGGGCAGAATTGCCTAGTCCT 42.02
chr25 276745 424745 szl chr25 399792 399827 GGGGCAATAGTTGCCCAGTCTTGATCTAAAACCTTG 42.12
chr25 276745 424745 szl chr25 399828 399862 AGCAAAGTGGATCTTGAGGGCTTGGAGTTGCCCAC 46.13
chr25 276745 424745 szl chr25 399863 399903 CTTAATCTTAACCCTGCAGGAAAGCAGACCTCAAGTTTAGT 42.07
chr25 276745 424745 szl chr25 399906 399945 ACTTCAGAAACCCTATTCTAGACCACCTCAAAATGTTGCC 42.32
chr25 276745 424745 szl chr25 399975 400011 TTTTGACCACATAACTTAACTTGTCCCCAGTTCCCCT 42.28
chr25 276745 424745 szl chr25 400014 400048 GCACTCCTGAGTTGAGCCTAACAAGTCGCAGCCCT 46.86
chr25 276745 424745 szl chr25 400049 400083 ACTGATATCCTGGTGTCCTGGCAGCCTCTTCCTCC 45.92
chr25 276745 424745 szl chr25 400119 400154 TGTCCTACCGTACAGCTACAGATGAGCAGGTAAACT 42.51
chr25 276745 424745 szl chr25 400167 400201 CTGTCTCAGGTGAGAACGGCACCCAGTACCTCCTG 46.20
chr25 276745 424745 szl chr25 400202 400238 CAAGATCTGCAACCTGACACCATTTATCTGATCCGGA 42.43
chr25 276745 424745 szl chr25 400261 400295 CTGGAGCCAACCATCTGCCTGGAGCTCTCATCGAA 46.55
chr25 276745 424745 szl chr25 400296 400333 CTCCCAAAACATCCAGCGCCACAGGTGAGAGCAGTTTA 46.60
chr25 276745 424745 szl chr25 400334 400370 TTTTGGGCTATAACCATGGCTGTATTGCTTCTTCCCA 42.74
chr25 276745 424745 szl chr25 400502 400542 TCATTACGAGATCCTTCAAACTGAGATGCATCCTCTTCACT 42.47
chr25 276745 424745 szl chr25 400614 400654 TGATGAGTTTGTTCAAGGTAGAAATTACTCTCGGTCCGTCT 42.47
chr25 276745 424745 szl chr25 400666 400706 ACACAAAGATCCGGTTGAGCAAATATCCATTAGAAAAGGGA 42.18
chr25 276745 424745 szl chr25 400718 400752 GCCCCGTCACCTTCTCCACACACGGGTCTTTCTAA 46.53
chr25 276745 424745 szl chr25 400753 400787 AGCAGGTCTATTCTTTAGGTGGCCTGAAGCGTTCC 44.00
chr25 276745 424745 szl chr25 400788 400822 CTTTATGACCCGAAACTGAGCCGTCCCTCAGCTCC 45.47
chr25 276745 424745 szl chr25 400823 400857 TAACTGACAGCTCGGGTCAAGGGTCATTGAGTAAC 42.28
chr25 276745 424745 szl chr25 400858 400892 AAACGTAATGCCGGAACAAAGCCAGTCCTGAAAGC 44.04
chr25 276745 424745 szl chr25 400893 400927 CAAAGGCATCTGTCACGGTCAGAGCTGCCCACTTC 46.19
chr25 276745 424745 szl chr25 400928 400962 AGCGGCTTCACGGAGATTGTCGGAGCATTTCTGAA 45.58
chr25 276745 424745 szl chr25 400984 401024 ATTTCTTCTGAAGAACATCTGACCATGCAGATCTCACTTCC 42.09
chr25 276745 424745 szl chr25 401386 401425 AAAACCCACAATAAAGTGGTTCTTGAGAACCAGAATTGCC 42.18
chr25 276745 424745 szl chr25 401559 401599 ACTTTGAAACCATAGTTGCCCAGTCCTGATTTAAAACCTGC 43.07
chr25 276745 424745 szl chr25 401996 402036 AACTCTACAAGGAAAGTGTATCTTGAGGGTCATAGTTGCCC 42.77
chr25 276745 424745 szl chr25 402306 402346 AAACTCTACAAGAAAGTGGATCTTGAGGGTTTTAATCGCCC 42.35
chr25 276745 424745 szl chr25 402487 402527 TCGCACCACTTCATTCAATGGTTTGATAAGAACTGTCTTGC 43.07
chr25 276745 424745 szl chr25 402573 402613 ACAAGTTGAGCTGTTTTAAGGAGTAGTTCACCTCCAGAATG 42.12
chr25 276745 424745 szl chr25 404909 404943 CGCTGACACCCTGCCTTGTGGACAATACAAAACAG 44.00
chr25 276745 424745 szl chr25 404944 404978 TCCCGCAGACTGAACCAGACACAACTCTACAGCAG 45.01
chr25 276745 424745 szl chr25 404987 405027 TATCTTGATGTTGATTTAAGGTCTGTTTCTGCCCTCAGTGC 42.36
chr25 276745 424745 szl chr25 405028 405062 CTCCTGCCCCAAACCTTGAGCTTGAACCTCTAAAC 43.36
chr25 276745 424745 szl chr25 405080 405114 CCGCTGGTTTCCGGCTGCCAGTGATGTTCTCATTC 46.55
chr25 276745 424745 szl chr25 405115 405149 AAGGATTCAAGCTGTCTTTTCATCCCGACGGCCAA 44.47
chr25 276745 424745 szl chr25 405191 405225 GCACACCATCACAGCGCTCAGTGAGTCCTCCAGAA 46.78
chr25 276745 424745 szl chr25 405274 405314 TTACACAGCTAGAAATGTGCATTGTATTAGGAATCAGCCCA 42.03
chr25 276745 424745 szl chr25 405339 405379 ACTGATGACGGGCATTTGAGTAATTAGAAGTGATTATGCGG 42.38
chr25 276745 424745 szl chr25 405449 405483 CATCTCTGCTGAATCCACTGTAGGGATGTCGTGTT 42.36
chr25 276745 424745 szl chr25 405524 405559 AGCACTAGTTTCTTCTGCATCTCCTCCTCCTTCTGT 42.77
chr25 276745 424745 szl chr25 405935 405972 TAATTACCCTTCTTCTGTTGGGACTTATGCACGGTTGG 42.47
chr25 276745 424745 szl chr25 405974 406009 CTGTCCGCCGTGTCCATGGCTTTGTGTGTGTCACTA 46.95
chr25 276745 424745 szl chr25 406053 406087 TGGCTTTCCCATCGCTCTCCATGGTCGTCTATTGT 44.98
chr25 276745 424745 szl chr25 406088 406122 GTTTGGGTTTAAGGTCGGTCAGAGCCCCGTGAGAG 45.58
chr25 276745 424745 szl chr25 406135 406169 CTCGCCCCTACAGCTGGACAATCCTGCTCCAACAA 46.84
chr25 276745 424745 szl chr25 406170 406204 AGCATTCTGGGATTGATCCGAGCTGGGCACAACTG 45.97
chr25 276745 424745 szl chr25 406205 406239 ACCCAAGAGCAAAGGACTTGTCAAGTTCATGCAAA 42.21
chr25 276745 424745 szl chr25 406240 406276 TTTGAGTTCAGTCTCCTGATGGAGTGAAAACTGTGCA 42.39
chr25 276745 424745 szl chr25 406277 406311 AATGGGCTCGGGTCAGGGTTCATTTCTGTTCAGCT 45.53
chr25 276745 424745 szl chr25 408589 408623 AATGATCCTGTTATACATGCTCCCACTCGGATGCT 42.10
chr25 276745 424745 szl chr25 408660 408700 TTCATAACAGAAGCTCTTCACGGCTACAGAACTGTAACTGG 42.99
chr25 276745 424745 szl chr25 408718 408758 TATACGGCTTCATTTGTCATCTGTCAAAAGACACACACACT 42.21
chr25 276745 424745 szl chr25 408759 408793 CAGAAACCAGTTCTGCCAGTTCCCTGACGCCGCTA 46.96
chr25 276745 424745 szl chr25 408822 408857 CCCCTACGAGCATTCATAACCCGCTATTATCACACT 42.10
chr25 276745 424745 szl chr25 408948 408988 TTACGCATGTGTTTAAATCAGTCAAGACTAAACCAGCGTCA 42.42
chr25 276745 424745 szl chr25 409066 409105 AAATGATGTCTAGGTGAACAGACCACTAGATAGGGAGCTC 42.18
chr25 276745 424745 szl chr25 409143 409182 ACACTACACTAATAGTGTGCTACAAAGGTAATCGGTTGGC 42.06
chr25 276745 424745 szl chr25 409450 409484 TTTTGCTGAGCTGCTTCATCCCAATGTTGGGTCAA 43.74
chr25 276745 424745 szl chr25 409524 409564 ACCCCAATAGTCGGGTTTTGTCATATCTAACAAACAACACA 42.20
chr25 276745 424745 szl chr25 409565 409605 ACATGTCAGTATGTGCATGACACCTATAAATGCACACTTGC 42.89
chr25 276745 424745 szl chr25 409759 409799 AGACAGAAGACAACCTCAATATACAAGCAGCTTTCTCATGC 42.32
chr25 276745 424745 szl chr25 409800 409838 CTGAAGAGCACTCTAGGTAGACAACGACAACAGAAATGG 42.17
chr25 276745 424745 szl chr25 409855 409895 AGGGCACATGTCCTATAATTATACAGACCACTGGATTCAGA 42.09
chr25 276745 424745 szl chr25 409899 409939 TACTGCATACATTAATTATGTCTCGGCAGCTAAAATGCCCA 42.20
chr25 276745 424745 szl chr25 409941 409981 AATGTGCACTTGTCACTGTACTGCTGGGTTATTTATCTTCA 42.18
chr25 276745 424745 szl chr25 409982 410020 ACCCAATTTTGGGCAAAATATTCACAAAACCAACTGCTG 42.06
chr25 276745 424745 szl chr25 410131 410171 TTGCTGGGTTGTTGTAAGCAAATTTAGGGTCAAATATGGAC 42.02
chr25 276745 424745 szl chr25 410869 410908 AACCCATTTGGGCTTAAATAGACCAGTGATTTAAGAGGGT 42.05
chr25 276745 424745 szl chr25 410935 410975 ACTCTTTCAAAATGCTGGGCTGTTGTAATCAAACACTTTGT 42.17
chr25 276745 424745 szl chr25 410988 411028 TAACCCACTGGTTGAGTTAGTTTTGGCACAGTATTTAAGCG 42.66
chr25 276745 424745 szl chr25 411093 411132 AAACAAACTGACATTCACACTAACGCAAAACACAGCATCT 42.25
chr25 276745 424745 szl chr25 411139 411178 ATGTAAACACACAGAACACAGAGAGAACACTGAGCATTGA 42.10
chr25 276745 424745 szl chr25 411179 411216 CTGACCATTACTGTAAAACAAACAGCTCCAGCTCACAC 42.01
chr25 276745 424745 szl chr25 411260 411298 TGCCAGTGCACTAGATACTACAGGATTCAGATTGACAGC 43.05
chr25 276745 424745 szl chr25 411299 411336 ATGCAATAGCAACAAAACCAACGAACAGGGTTTTCTGA 42.40
chr25 276745 424745 szl chr25 412077 412115 AAAGCCAACTGCTACGCCAATTTAACCCAACATAGATTG 42.29
chr25 276745 424745 szl chr25 412294 412334 AACATCAATGGGCCCCATAGTATTTAAATCTACACCAACGT 42.11
chr25 276745 424745 szl chr25 412675 412715 AACTGGGTTGTCGTAATCAAACATTGGGTAATACATGGACA 42.24
chr25 276745 424745 szl chr25 412979 413019 AAGGGTCTGCTGTATTAGTCAGGTTCAGAAACAATGTTGAG 42.16
chr25 276745 424745 szl chr25 413215 413253 TTTTAAATTAACCGAAATAACCGCTTTCGGGCCTCACAG 42.19
chr25 276745 424745 szl chr25 413301 413341 AACACAAAACACAGCATGAACAACATAATGTCAACAGTCCA 42.10
chr25 276745 424745 szl chr25 413390 413424 AAGCACGGTTATGCGCCTTCATATTGACTGACAGG 43.32
chr25 276745 424745 szl chr25 413439 413476 TTTTCATTGATAAGTGTCGCGTCTGCTGTATTACCGGA 42.31
chr25 276745 424745 szl chr25 413477 413512 GGATTGCGTTGCTCATCTGAATGCAGATCATCTAGC 42.22
chr25 276745 424745 szl chr25 413516 413550 AAAACAAAGACCAAACCCGGGATTCTGACTGACCA 43.02
chr25 276745 424745 szl chr25 413554 413588 GGACACCCGGATCCACAGAGACCACCCGAACAAAG 46.88
chr25 276745 424745 szl chr25 413595 413629 CCCGCGGAACCGGATCATCATCACACCGAAAACAC 46.44
chr25 276745 424745 szl chr25 413634 413668 GAACCGCGTTTCTGCGTCAAACCCGTTTTGCAGTC 46.17
chr25 276745 424745 szl chr25 413679 413713 GTTCTACCGCCCGTGTCGGTGTTTCTGCATGTCTC 46.01
chr25 276745 424745 szl chr25 413714 413748 CGGTATAATCCTTCAGTCAGCGCACACCGTGATCA 43.98
chr25 276745 424745 szl chr25 413749 413784 ATACTCGTTCTGCACGTAAATCCGTTTGTACGCTCC 42.83
chr25 276745 424745 szl chr25 413785 413819 GGTTGTCGTTAAACGCGAGGAGAGACGCCGTTACT 45.41
chr25 276745 424745 szl chr25 413842 413878 GAGCATGGAAGCGCGTCACTGACTGTGTGAGCGATTA 46.66
chr25 276745 424745 szl chr25 413982 414016 AAGCTGACAACACCATTGATGTCCATCCCATTTGT 42.05
chr25 276745 424745 szl chr25 414020 414060 AAGACATGTAACATTCATTTACAGTTCCGAACTGACAGCGT 42.33
chr25 276745 424745 szl chr25 414061 414095 CTCCTGCAGAACTGTCATTAGAGGATCGGCTTGTG 42.80
chr25 276745 424745 szl chr25 417471 417509 TTTTCCCTCCACAGAAACATGCTTGACTCATTCTGTAGG 42.49
chr25 276745 424745 szl chr25 417510 417549 TTGAGATGATCAAAAGCAGATGTTCTGGTCATTACCGTGC 42.81
chr25 276745 424745 szl chr25 417550 417584 GCGTCTAATCTCTGCCCTGTATCAAATCACCAGGT 42.44
chr25 276745 424745 szl chr25 417662 417702 AACAGCAGAGAATTTGTTACCGCACAAAGACATTTATCTGC 42.15
chr25 276745 424745 szl chr25 417737 417777 TGTGCTGTCTGTCATTTTATGGCCTCAATCAATACTTGAGC 42.78
chr25 276745 424745 szl chr25 417778 417814 TCATTAAACAGTTAGCTGACAGAGACGGCGGATTAGC 42.41
chr25 276745 424745 szl chr25 417815 417849 TGCTCTTTATGTCCACGGCGGATGGATAAATCACA 42.61
chr25 276745 424745 szl chr25 420072 420109 AAAACAGTGTATTATTGCACACCCCTGTGTTGTTCCAC 42.26
chr25 276745 424745 szl chr25 420145 420185 TTTCAGTGAAGATCAGTGAATCAGCAACACAAACTGATCCA 42.39
chr25 276745 424745 szl chr25 420186 420220 ACTTTAACCTGAAGCTCGGGCTCTTGCACTCTCAG 44.02
chr25 276745 424745 szl chr25 420247 420287 TATTAAAGTGCTCCAGAGAGAATGTGAGCTCTGAGAACTCA 42.13
chr25 276745 424745 szl chr25 420312 420349 AAAACTAAACACAGAGTTTGTGTTCAGCAGAGGGTGGA 42.60
chr25 276745 424745 szl chr25 420552 420591 CTGTCCAATCAAATTCCCTCCATGTTGAGTGTAAAAGTGC 42.16
chr25 276745 424745 szl chr25 421193 421231 TCAGCTTCTAGTTAAGAGTGTTTAATGATGCCAGCAGCC 42.50
chr25 276745 424745 szl chr25 421232 421272 TCTTTTAAAACATCTCGAGTGGGAAATACCGTGCTCTCATT 42.02
chr25 276745 424745 szl chr25 421298 421332 TTTTCTCCCCTGATGTCCTTTGAGTCGCTCCACTG 43.93
chr25 276745 424745 szl chr25 421333 421373 ACACCACAAACAGCTCATAAAGACACTTTTACTGTAGTGGT 42.07
chr25 276745 424745 szl chr25 421374 421408 TTGACTGCTGTGTTTCACAGAAGAACAGACACGCA 43.18
chr25 276745 424745 szl chr25 421412 421452 AGCCGTTTTCAGAGTCTTATGTCATCGTTTTAAATGCGTCC 42.88
chr25 276745 424745 szl chr25 421536 421576 AATGTCTTCACTGTACAAACTGCAGAAAAGACTTTGCTTGG 42.08
chr25 276745 424745 szl chr25 422800 422840 TTTTACAGCATTTCCATGTGTTGGTTTTCTGAAAGCAGTGA 42.15
chr25 276745 424745 szl chr25 422841 422875 CAGTGAAGCGTGTGAGGAAACTTTGGTGAGTGTTC 42.44
chr25 276745 424745 szl chr25 422876 422916 TGGGATTTCACCCTCATGACTTTATAAACCCGTATGAGTCT 42.44
chr25 276745 424745 szl chr25 422917 422952 GCCGGTTCTGTTGTTTGAGTAACGTCAGTCAGATTG 42.21
chr25 276745 424745 szl chr25 422955 422989 CTGCTGGGGTCAGATCCGTCTCTCTGTGACCCCTA 46.70
chr25 276745 424745 szl chr25 422990 423026 CACTCTCAGACCAGCAACATTCCAGGAATTACTGACC 42.64
chr25 276745 424745 szl chr25 423027 423061 TCAGATCAGGCAGTTTAAGGCCTCGAGGAACCAGG 44.96
chr25 276745 424745 szl chr25 423062 423096 TGTGTCACTGCAGATTCCCACATCAGACCATCAAA 42.71
chr25 276745 424745 szl chr25 423502 423542 TTGATCTTCATCCACTCTTCATGTCAGGTTTCCTTCAAACA 42.05
chr25 276745 424745 szl chr25 423543 423577 CTGCTGAGCTCCAGTGGCTGAAAACAAAGGCCATT 45.28
chr25 276745 424745 szl chr25 423594 423632 CCCCAACTGGATAAACAAAGACAACACACTACAGAGAGT 42.12
chr25 276745 424745 szl chr25 424633 424673 TTCAAACCAATTGCAGAATTTTCAAGATCTTGCAACGGTGT 42.58
chr5 31204292 31324292 iscub chr5 31204380 31204420 TGGTTCATGTGTTTTATACCTTGCATTACAGGCAAACAGTG 42.07
chr5 31204292 31324292 iscub chr5 31204447 31204487 AGTATGTTTTGCTCTGTCCTTTAGATTAAGCGGCTCATTGG 42.51
chr5 31204292 31324292 iscub chr5 31204488 31204522 CAGTAATCAGGAGACGCTGGGGATCCTAGAGAGAC 42.71
chr5 31204292 31324292 iscub chr5 31204523 31204557 TGGTTTCTGGTTCTCTAGCAGGCGCAATTGCGCAG 46.50
chr5 31204292 31324292 iscub chr5 31204641 31204681 TCTCCTTTCTGCATCAAACAAAGCATGACTTTGTTAGATGC 42.05
chr5 31204292 31324292 iscub chr5 31204698 31204738 AGCTTCTGTGTGTTTAAGGTTTTAAAGACTCGTCTTGCTCT 42.16
chr5 31204292 31324292 iscub chr5 31204739 31204773 GGGAAGGACGGGTCAGTACTCGGGAATTGCAGACT 46.16
chr5 31204292 31324292 iscub chr5 31204791 31204831 AAGAAGGAGGGCATGACAGCTTTCTATAAGGGTTACATTCC 43.04
chr5 31204292 31324292 iscub chr5 31204832 31204872 CAATATGCTGGGTATCATCCCTTATGCTGGAATAGACCTGG 43.04
chr5 31204292 31324292 iscub chr5 31205983 31206018 TTTTCCTGTAGACACTGAAGAACTCATGGCTGCAGA 42.21
chr5 31204292 31324292 iscub chr5 31206070 31206104 GTACAATGTCCAGCACATGTGGACAGTTAGCGAGC 43.50
chr5 31204292 31324292 iscub chr5 31206105 31206139 TACCCGTTAGCCTTAGTGAGGACACGCATGCAGGC 46.71
chr5 31204292 31324292 iscub chr5 31206140 31206179 GCAAGGTCAGTCTTCACAACAGACAAGACTTGTTTACTGC 43.14
chr5 31204292 31324292 iscub chr5 31206181 31206221 AGAAACCCTCAATGCCTAATTCTATAGATCTCCTGTCACCG 42.44
chr5 31204292 31324292 iscub chr5 31206222 31206261 ACATTTACCGTTCATCTTTCATTTGTCCTCCAGCTTCTCA 42.26
chr5 31204292 31324292 iscub chr5 31206262 31206296 GGAAGGAAGTCCTCAGATGACCATGTCAGGACTCT 42.90
chr5 31204292 31324292 iscub chr5 31206297 31206331 TCAGACACATTGTACGGACAGAGGGCGCTATTGGA 44.68
chr5 31204292 31324292 iscub chr5 31206332 31206371 CTCTATAGAGGCTTGGCACCCAATTTTATGAAGGTCATCC 42.33
chr5 31204292 31324292 iscub chr5 31206380 31206420 AGCATCAGCTATGTGGTCTATGAGAACTTAAAGATCACCCT 42.30
chr5 31204292 31324292 iscub chr5 31206422 31206462 GGCGTTCAGTCCCGGTGAGAGAAACCTGAGCACTGTTAAAT 46.92
chr5 31204292 31324292 iscub chr5 31206479 31206517 ATTACTGAAAGGAATCCTTCGACAGTTTGCACTCAAGGA 42.16
chr5 31204292 31324292 iscub chr5 31206518 31206552 GAAATGGAGCATCAGTTGGCCAAGAAACAGCATGC 43.41
chr5 31204292 31324292 iscub chr5 31206578 31206618 TTTTCCTCAAAATTTCAAGCCAGAGGTTTGCTTTTGATCCC 42.56
chr5 31204292 31324292 iscub chr5 31206695 31206735 TTGCTGTGAGTAAAATGTGAGCATCTCTAAATGACGTGTGT 42.34
chr5 31204292 31324292 iscub chr5 31206940 31206980 TTTTCTTTAAGGATATGGAGTTGTTTGCTGTAGGGACTGCA 42.10
chr5 31204292 31324292 iscub chr5 31207000 31207040 ATGTGAAGGAAGAGTCACACACAAGATTGATTCAAAGAGCA 42.27
chr5 31204292 31324292 iscub chr5 31207097 31207137 TCAGTTCATTATTTAAAGCAAACAACTGGAACTGGATGCGC 42.31
chr5 31204292 31324292 iscub chr5 31207142 31207182 AACTTTGTTAGATGTGATGCTAATATTCCTGGTGGAGCTCC 42.05
chr5 31204292 31324292 iscub chr5 31207329 31207369 ACACTTTTCATGTTTTCAAAGTTACAGAGAGCAACATGGGG 42.03
chr5 31204292 31324292 iscub chr5 31207374 31207414 ATTGAACGTTTTCTTACTCAAATGGGGTCCCAGTTATACCG 42.35
chr5 31204292 31324292 iscub chr5 31207569 31207609 AGTCTTTAACACTTTGGGTCCAGGTTGAAAATGATTGTGGT 42.63
chr5 31204292 31324292 iscub chr5 31207611 31207651 TGAGAATCAGTTAGTCAGTGATTCTCAACTTCAGACCCACC 42.65
chr5 31204292 31324292 iscub chr5 31207675 31207715 TTCATTTACATGCAGGAAACTTTGGAAATTTGGTTCCACCA 42.15
chr5 31204292 31324292 iscub chr5 31207830 31207870 TAAATAGTCAGCTTTAAATGGAAAGACCGGTTGAAACCCGC 42.86
chr5 31204292 31324292 iscub chr5 31207962 31208002 ACTTTGTGACTTGTGAATACGAGTTTGTCTCAGTTTTGGGG 42.71
chr5 31204292 31324292 iscub chr5 31208130 31208170 TCTGAGGAAAATAAGTCAGAACTGCAGGGTTTATTTCTGCC 42.37
chr5 31204292 31324292 iscub chr5 31208293 31208333 TTCAGTGGCCATATGAATCAGATCTTCAGCTTGAGTTAACG 42.20
chr5 31204292 31324292 iscub chr5 31208334 31208368 AGAGCTCCATAACCTGAACTGTGTGCGTCCAATAG 42.50
chr5 31204292 31324292 iscub chr5 31208407 31208442 ACCGCTGGTCTTGGTAAAGTTTGAGAAAACAAAGCT 42.05
chr5 31204292 31324292 iscub chr5 31208874 31208908 TTTTGTTGACCTTACGGCATTTGCATGAGAAGCCC 42.89
chr5 31204292 31324292 iscub chr5 31208909 31208943 TGAAACCCAGCAGTTCACTGGGTTGCGATTCTACA 44.21
chr5 31204292 31324292 iscub chr5 31208988 31209028 AAGCTGCTTTTAGACTCTTTGGAGGAAATGTAGGAAGATGG 42.13
chr5 31204292 31324292 iscub chr5 31209040 31209077 TTTTCTAATGCGTTGATTCTCAGGGAGAATACAGCGGT 42.28
chr5 31204292 31324292 iscub chr5 31209078 31209113 CTCAGATGAGACTCTTCTCCATTCTGCGTGGTACAG 42.02
chr5 31204292 31324292 iscub chr5 31209182 31209216 AAAACTGCGAATACCCTTCTGTGTCCTGCTGAGCT 44.09
chr5 31204292 31324292 iscub chr5 31209220 31209254 CTGCGGCCCGATTCCCTTTGGATCAATTCCGTCTT 46.10
chr5 31204292 31324292 iscub chr5 31209301 31209339 TGCACTGTAGAGTCTACAGGGCTTTAAAAGCTGTATTGC 42.44
chr5 31204292 31324292 iscub chr5 31209365 31209400 TTTTGTCCGTTTTGCGTTTTGCACTGTTTCTCACAG 42.18
chr5 31204292 31324292 iscub chr5 31209416 31209456 TCTAGATGTCCTGAGACTAAAGGCTTTAGATTTGTGTGCGT 42.53
chr5 31204292 31324292 iscub chr5 31209465 31209499 TTTTGGTGGCGATTCACACAATCAAGGAATGCCAC 43.04
chr5 31204292 31324292 iscub chr5 31209500 31209539 TCTTCGAGACTGCCTCTAGTCTATTGCCTTATCATTGAGC 42.54
chr5 31204292 31324292 iscub chr5 31209540 31209574 TGTTTGCTGCAGCTTCTGTGAGTGTAAATGCACAG 42.71
chr5 31204292 31324292 iscub chr5 31209677 31209717 TCTAGATGTGATGACACATCTGCAAAGTTTCAGTTGATGCC 42.58
chr5 31204292 31324292 iscub chr5 31209902 31209942 TCAGGTCAGTCTGGGATTAAACTCTGTCTTCGGAATAAAGA 42.15
chr5 31204292 31324292 iscub chr5 31210180 31210220 TTAAGATGGCTCTATATAGAAATGGACAGCCAACCACACCA 42.62
chr5 31204292 31324292 iscub chr5 31210733 31210768 TCGAGCCTGATCCTAGAACTGAATAGGGATGGATGG 42.63
chr5 31204292 31324292 iscub chr5 31211186 31211226 TTCGCTGTTGGAAATAAAGGTTTAGCAACTGTTTGGAAACA 42.12
chr5 31204292 31324292 iscub chr5 31211227 31211261 GAATCTCGGAGTGGGGAAGGAGAGCGACTCAGCAG 46.21
chr5 31204292 31324292 iscub chr5 31211262 31211296 ACTGATCACATGACAGCGGTTTGCCGTCTGAGGAA 45.42
chr5 31204292 31324292 iscub chr5 31211297 31211332 GTCATTCATCCGCAGACCGAGAGTAAATACTGCTCG 42.61
chr5 31204292 31324292 iscub chr5 31211333 31211367 TGTCTCACACCCTGCCGAGCTGACTACATAGACAG 44.45
chr5 31204292 31324292 iscub chr5 31211368 31211402 CATATCTGGGACGTTCTGTCACACCTCAGCCATGA 43.63
chr5 31204292 31324292 iscub chr5 31211403 31211437 TCGGTTGGGATACATGAACAGATTCGAGTCGCTAG 42.12
chr5 31204292 31324292 iscub chr5 31211438 31211474 CGAAGAGCGAGAATACTGTTTAGCTAAGCAGCAGTCG 42.72
chr5 31204292 31324292 iscub chr5 31211510 31211547 GGGGAGTTGCCGAATGACTTGAGTACACACTAAATACG 42.60
chr5 31204292 31324292 iscub chr5 31211585 31211624 ATATGTAACTCCGGCTATGTTTATTGTACCAACAACCGCA 42.17
chr5 31204292 31324292 iscub chr5 31211625 31211660 CAGTGATCACGAGTTTCAGGCTGTTGAAAACAGGAC 42.26
chr5 31204292 31324292 iscub chr5 31211661 31211701 CTGGATCAGCACTAATATCAGCTCGACTCCTATCACTACTG 42.18
chr5 31204292 31324292 iscub chr5 31211702 31211738 TGTTGAGCAGCTTCTAGCAGAGAAAGATGTCCTTTGA 42.14
chr5 31204292 31324292 iscub chr5 31211739 31211774 GGAAGCTAAAGCGAAATTAGAAGCAGCAGGACAGAC 42.09
chr5 31204292 31324292 iscub chr5 31211775 31211813 TCATGTTTTACAGTTCTGGGATGAACTTTCTGCGGAAGA 42.28
chr5 31204292 31324292 iscub chr5 31211838 31211872 TTTTCAGCTGCAGCCCGACGAGTTAGTCGAGCACT 46.66
chr5 31204292 31324292 iscub chr5 31211933 31211967 GGATGCAGCCCGTTCCTCCAGAGTTCATTGGGAGT 46.78
chr5 31204292 31324292 iscub chr5 31211968 31212004 GTGCGTAAAAGTGACAGAGAAACCCTTCAGAAGTGGG 43.10
chr5 31204292 31324292 iscub chr5 31212102 31212142 AAACAACTTGTATTTTCAGGGCTACTGCAGATTTCACAGGA 42.47
chr5 31204292 31324292 iscub chr5 31212143 31212177 CAGAGTGGCTGTTTTGCTGTTAGCTGGTGGTCAGG 44.97
chr5 31204292 31324292 iscub chr5 31212178 31212212 GGACTCGTCTTGGAGTATCTTATCCCAAGGGCATG 42.33
chr5 31204292 31324292 iscub chr5 31212213 31212249 TATAATGTTGGGCTTCCAAGTGGGAAAACCCTGTACC 42.68
chr5 31204292 31324292 iscub chr5 31212250 31212287 AAATTCAGGCAGAGAGGATCCAGAAAGTACAAGAGCTG 42.17
chr5 31204292 31324292 iscub chr5 31212288 31212322 GCCAATGTGAGGCATGGCAGTAGGTGCACAATACC 45.33
chr5 31204292 31324292 iscub chr5 31212393 31212430 GGACCTGCAAATTCTGAAGTGGAAATGTCCTCTGAAAC 42.13
chr5 31204292 31324292 iscub chr5 31212504 31212544 TTAATGCAATGACTTGTTTGACGTTTGAAAACTGGCTCTGG 42.51
chr5 31204292 31324292 iscub chr5 31212574 31212614 AATGAACTGGTGGTTTATGAAACTTGCCAAACAAACAAGCA 42.60
chr5 31204292 31324292 iscub chr5 31212650 31212690 AATGTATGAACAGGTTCATAATGACCAGTGAGTTCACCCTG 42.10
chr5 31204292 31324292 iscub chr5 31212753 31212787 CATGTTTGAACAGAGGATGATACCAGCTGTGGGCT 42.96
chr5 31204292 31324292 iscub chr5 31212815 31212850 AAAACAAAATAGCCATGGCTCCAGGTCTGACAGAGC 43.30
chr5 31204292 31324292 iscub chr5 31212966 31213006 TCATTCGTTACGTGTGAACAACGAAATATGGTCACATCAGT 42.28
chr5 31204292 31324292 iscub chr5 31213053 31213093 GCATCTTCATGTTTATGTCTTATTCAGATGGAAATGGCGGC 42.21
chr5 31204292 31324292 iscub chr5 31213094 31213133 CTCTATCGGTCACTGGTGGACAACAAGATTTTAGAGGACA 42.74
chr5 31204292 31324292 iscub chr5 31213134 31213170 TGGAGAGAAGGAATGTGGAGTTTCTTCACGTGTACTG 42.05
chr5 31204292 31324292 iscub chr5 31213171 31213205 TGTGGACAACATCTTGGTGAAGATGGCAGACCCGG 45.71
chr5 31204292 31324292 iscub chr5 31213207 31213244 TTTTATTGGCTTTTGTGTAACCAACGGAGCAGACTGTG 42.32
chr5 31204292 31324292 iscub chr5 31213245 31213279 GTGCCAAGGTGAAAATGCCCTGTTTATGGGCTTGA 44.12
chr5 31204292 31324292 iscub chr5 31213296 31213336 TTTATGATTGTGTTGTTTTGGGGTGGTTAGCCATGTTTACC 42.15
chr5 31204292 31324292 iscub chr5 31213337 31213371 TTGATTCTGGTCAGGTGGTGGAAAAGGCCTATCCT 43.53
chr5 31204292 31324292 iscub chr5 31213378 31213412 CCTGTTGGAGTGGTGTGCCGTGTGGACGGTGTATA 46.63
chr5 31204292 31324292 iscub chr5 31213413 31213447 TCAGGTGATTGAGTACAGTGAGATCCAGCCAGAGA 42.51
chr5 31204292 31324292 iscub chr5 31213451 31213485 CAGAGCTGCGAGGCTCAGGAGGAGAGCTTGTGTTC 46.77
chr5 31204292 31324292 iscub chr5 31213486 31213520 AGTGCCGGGAACATTTGCAATCACTTCTTTACCCG 43.80
chr5 31204292 31324292 iscub chr5 31213521 31213555 GAGCTTCTTGAGGGACGTGGCAGAGTATGTACTCT 43.08
chr5 31204292 31324292 iscub chr5 31214584 31214622 TTTTGTCCCTTTACTGAAGGTTGATTCACCCCAAACTCA 42.51
chr5 31204292 31324292 iscub chr5 31214770 31214810 ACCAGAAGCTTAAAGCATAGACTCTCAGAAAACATGCATGT 42.22
chr5 31204292 31324292 iscub chr5 31214833 31214873 TGACTTCATCTGTAATCAAAGCCCTTTGTGCAAATGACTCC 42.89
chr5 31204292 31324292 iscub chr5 31214878 31214918 TCATTGTAGAAAGTTTGAGAGTAAGCTGAAGCAGCATGTGG 42.54
chr5 31204292 31324292 iscub chr5 31214919 31214953 CAATCAAGAAAGTGCCGTTTGTGGATGGAGAAGGA 42.05
chr5 31204292 31324292 iscub chr5 31214954 31214988 AACCTGGTGAAACCAACAAAGCCCAATGGCATCAA 44.12
chr5 31204292 31324292 iscub chr5 31215000 31215040 TTGTATTTGACGTCTTTCAGTTCTCAAAGTGTGTTTGCAGC 42.24
chr5 31204292 31324292 iscub chr5 31215046 31215086 TTAATTTGGGCAAAATCAGGTATCACCCTCTTCTTCACTGT 42.16
chr5 31204292 31324292 iscub chr5 31215089 31215129 TTTGTTTTGTCTTTGCAAGGAAATTTGTCGCATTTGAGGTG 42.12
chr5 31204292 31324292 iscub chr5 31215158 31215192 AAAATGCTGATGGGGCACCTCTGGACACACCAACC 46.33
chr5 31204292 31324292 iscub chr5 31215193 31215227 ACAGCACGCCGATCTTTGCTAGCACAACATTACCG 45.02
chr5 31204292 31324292 iscub chr5 31215228 31215262 CTGGATTCTGGCAGCCGGTGGAAGCTTCCTTGATG 46.24
chr5 31204292 31324292 iscub chr5 31215272 31215312 AGCCCTTCACACCAAAACATAGGTGATAACACTAAATACCC 42.16
chr5 31204292 31324292 iscub chr5 31215321 31215361 ATCCACATCAAATAAGGATTGTTGGACAGCATCCTCAATGT 42.39
chr5 31204292 31324292 iscub chr5 31215774 31215814 AAATCATGTGTTCCTTTACATTAGCGAGACAGGACTGATGG 42.21
chr5 31204292 31324292 iscub chr5 31215944 31215984 TAATGTAAAGTTCGCCGAAATGATGACTAGTTGCAGCTTGC 43.05
chr5 31204292 31324292 iscub chr5 31216036 31216070 GATCAGCGGCGTGACAGATAAGCACAAAACTGTCG 43.84
chr5 31204292 31324292 iscub chr5 31216191 31216231 AGTAAACCTGAAGTAAACAAGTCCATGAGGAAAGAAGCTGC 42.42
chr5 31204292 31324292 iscub chr5 31216232 31216266 AAACAAGCAAGCTATGTACCCACATGCCATGGAAA 42.21
chr5 31204292 31324292 iscub chr5 31216392 31216432 ACAAACCAGTTGTAGAAAAGGATGTGCTGTAGACATTTCCT 42.17
chr5 31204292 31324292 iscub chr5 31216437 31216477 TCAACTCTATTCCCCTTATGAATTGAGTTCCCTCCATCTGA 42.08
chr5 31204292 31324292 iscub chr5 31216492 31216526 AAAATGCCTAAAAGGGATGTCTTGCCCGTCGATGC 43.89
chr5 31204292 31324292 iscub chr5 31216558 31216598 AATGGACAGCAGGGTGAGTGTTTTATAATGACTGACTTTGT 42.21
chr5 31204292 31324292 iscub chr5 31216599 31216634 CTCTGCTTTCTTTTGCAGTACTGCGCAGAATGAAGA 42.17
chr5 31204292 31324292 iscub chr5 31216635 31216669 CCCACCAGCTGTCTGTGAAATCTCTCCACTCGTAT 43.45
chr5 31204292 31324292 iscub chr5 31216837 31216871 AAAAGAGGCAAGATTAGCCCTGAGGCACAGAGTGA 43.73
chr5 31204292 31324292 iscub chr5 31216872 31216908 AAAAGGGCAACTAGCATGTGTGAACATATGGAGCATG 42.19
chr5 31204292 31324292 iscub chr5 31216909 31216946 ATGTGAACTGGAGCGGATGATGTTAAAGCAGTGTTACT 42.41
chr5 31204292 31324292 iscub chr5 31216947 31216981 GTTCTCAGGAGAGAGCGTTAGAGACAGCTGCAACG 43.97
chr5 31204292 31324292 iscub chr5 31217010 31217050 TCTTAGCCTCAGTGACGCATGGATGTATATTAATTGCTGTG 42.12
chr5 31204292 31324292 iscub chr5 31217052 31217092 TTTTCAGGGTCTGGAAATGCTGCTAAATCAGAAGAACTTGA 42.35
chr5 31204292 31324292 iscub chr5 31218820 31218860 AGTTATTCTTCTAAGTGTCCCTACTGTGAATGTCTGCCTCT 42.04
chr5 31204292 31324292 iscub chr5 31218902 31218942 TTGACACAGCAGTGTCTCTTTAGCATTTTGTACAGAACACT 42.29
chr5 31204292 31324292 iscub chr5 31218962 31219002 ATAGATGTCACACATATTCAGCCTATGCTAGCCTTTCCTGT 42.50
chr5 31204292 31324292 iscub chr5 31219031 31219071 AATGTTTATATTATTGCAGTGCTGTCCTCACTGGAGCATCC 42.47
chr5 31204292 31324292 iscub chr5 31219075 31219115 TCCCCTCTTAATGAATTGCAATAACTGCAGAATTCAGCAGC 43.01
chr5 31204292 31324292 iscub chr5 31219248 31219287 AAAATGATAATGCTAGCTTACTCTGCGGTAACTGGTTGCT 42.32
chr5 31204292 31324292 iscub chr5 31219288 31219327 CTTTCAACACCCAGTCATCATCACATGCTTTAGATGCTTC 42.02
chr5 31204292 31324292 iscub chr5 31219904 31219944 AAACAGACATAACATAATACGCTCATGGGGAACCTGTCATT 42.03
chr5 31204292 31324292 iscub chr5 31219982 31220022 TGCTTGATTCTGACACTGCATTACTGCATATATCCACTTGC 42.67
chr5 31204292 31324292 iscub chr5 31220023 31220062 AGTTCTGAGAATGCTTCCTCTCTTCCTTTGGCTTTACATT 42.05
chr5 31204292 31324292 iscub chr5 31220063 31220097 TGCATCCCAGTTTCAAGCCGAGACCTCACGTGAAC 45.83
chr5 31204292 31324292 iscub chr5 31220098 31220132 ACAAGCGACCAATAGGAAACATGACATGTACCCGT 42.69
chr5 31204292 31324292 iscub chr5 31220133 31220167 CCTCACATCTAAGCTGCGGAACGGCATCAACAAGC 45.25
chr5 31204292 31324292 iscub chr5 31220168 31220208 TTATTAGAGCGAAAGAAACACAGAATACTGAAGTACCGCCG 42.04
chr5 31204292 31324292 iscub chr5 31220209 31220248 TTTCGGTTGAATCACAATGTTATAGCCGTCTCCATTAGGC 42.58
chr5 31204292 31324292 iscub chr5 31220252 31220286 CAGCATACGAACCCCGACGCCAGGGGACAAATATC 45.85
chr5 31204292 31324292 iscub chr5 31220287 31220322 CCGGTCAGAAATGGTTGTTGTTGTGGAATTTAGCGC 43.13
chr5 31204292 31324292 iscub chr5 31220324 31220358 GGACGCGTAGGAGCGCACTTGACAGCTGGAATGTA 46.83
chr5 31204292 31324292 iscub chr5 31220359 31220393 ACGTTAACTGGTTTCTGATGAGCTCGAGCAGGCTA 43.51
chr5 31204292 31324292 iscub chr5 31220412 31220452 TGATTACAGCTCTTATGACAATGTGTTTCTTTGCGAGTGCA 42.63
chr5 31204292 31324292 iscub chr5 31220453 31220489 CAGCAGACGCATGCTTAGCAGGATATAGAAGTATGCT 42.30
chr5 31204292 31324292 iscub chr5 31220500 31220535 AAAATGTGTTCGGTTCAGGATTTCTGGTGAGGACCG 43.16
chr5 31204292 31324292 iscub chr5 31220545 31220585 TTTTGACATGGGTTATAACGCTGATTCTCTTCCTACACGAC 42.11
chr5 31204292 31324292 iscub chr5 31220586 31220620 ACCGGTAAGTGCTCGTTATAGACGCTTAATGTGCT 42.27
chr5 31204292 31324292 iscub chr5 31220663 31220703 TGGACGCTGAATGATAATGAATGAGATGAAGATGCTTCACA 42.12
chr5 31204292 31324292 iscub chr5 31220704 31220741 CACCTGTTTCTGCATCTCTGAGTGTTTGACTCAAGTGT 42.69
chr5 31204292 31324292 iscub chr5 31220777 31220817 TTACACACTCTGTCCAACTGGTTTACAGCATAGTCTACTGG 42.61
chr5 31204292 31324292 iscub chr5 31220840 31220880 ACATTTTGCTGGACTACACAGTGATGTGTTATGAAGTGTGT 42.38
chr5 31204292 31324292 iscub chr5 31220914 31220954 TACAGTTACATACTGTAACAGTGCTCTGACTGCTACACTGT 42.13
chr5 31204292 31324292 iscub chr5 31221134 31221174 AAAACAAAATGAAATTACGGTGACTCGGAGAGCTCCAAAGC 43.20
chr5 31204292 31324292 iscub chr5 31221716 31221755 GCTACATTAAAGAGGAAGCAGTTGCTGCTGGTTTATTTGC 42.57
chr5 31204292 31324292 iscub chr5 31222287 31222327 TCTCAGGCCATTTTATTGAAGACCAAAAGGCATAGCTTTGT 42.74
chr5 31204292 31324292 iscub chr5 31222881 31222921 TGATTGTTCCGTAATACTGTGATGTTCTTCTTGCACACAGA 42.07
chr5 31204292 31324292 iscub chr5 31222937 31222971 GGAGACTGGGGAGCTCACACTGCCGGTTCTCTTTG 46.86
chr5 31204292 31324292 iscub chr5 31222972 31223006 TGCTGCTGGTTCTGGTGTCTGTGTTGCTGTACTTT 44.45
chr5 31204292 31324292 iscub chr5 31223007 31223041 GCGGTCTCACTCATGGATCCTGGTTTTGTCCTGAC 44.38
chr5 31204292 31324292 iscub chr5 31223119 31223159 ACTTGAAGTACCTCTGTAATCCCTGATCTTCCATAGACAGC 42.24
chr5 31204292 31324292 iscub chr5 31223266 31223304 TTTTCTTTAAGGGCACACAAAAGTTCCTGTCCTCAGTGT 42.70
chr5 31204292 31324292 iscub chr5 31223305 31223340 CAGTATAGGGCACACCACGTTATTGAGCACTGATGT 42.59
chr5 31204292 31324292 iscub chr5 31223378 31223412 TGCATCCGAGGAATAGTAGGTCAGCAGCAAACGCA 45.32
chr5 31204292 31324292 iscub chr5 31223509 31223549 AAGTATTCTTGCACCTTGACAACATTCCAAATGAACCACTG 42.07
chr5 31204292 31324292 iscub chr5 31224709 31224747 TTTTCAGTTCACACTTGGTATCGCAGAAGAAACACAGGA 42.47
chr5 31204292 31324292 iscub chr5 31224748 31224783 TATGATTCCACAGACCACCAAATCCATACGACTGCG 42.61
chr5 31204292 31324292 iscub chr5 31224785 31224821 CGCTGTGGACACTGTCTGGTGCAGGTGAGCTGTTTTA 46.75
chr5 31204292 31324292 iscub chr5 31225263 31225303 AGAGAAGTTTAAAATGAATGCTCACTTTGACACAGCAACCG 42.09
chr5 31204292 31324292 iscub chr5 31225304 31225338 ATGAGATCGAAACACTGCCAGACGTGTCAGCACTG 44.35
chr5 31204292 31324292 iscub chr5 31225343 31225377 CGTCGCTATGATCACCACTGCCCCTGGATCGAGAA 46.26
chr5 31204292 31324292 iscub chr5 31225381 31225416 CGTCGGGGAGAGGAACCATCGCTGGTTTGTGCTTTA 46.76
chr5 31204292 31324292 iscub chr5 31225422 31225456 CCGTCCAGTTTGTGGTCTTGCTGTGGGGACTGTAC 45.85
chr5 31204292 31324292 iscub chr5 31225797 31225831 AACTCTGACACAGGTCAGGCTTCAGTCACGCCTCC 46.48
chr5 31204292 31324292 iscub chr5 31225832 31225866 ACCTGGCAGCAGTGGTTGAGGACTAACGGTGTTCT 46.43
chr5 31204292 31324292 iscub chr5 31225916 31225950 CTCCTGGGCTCGCACCTCTACCTGGTGTCCTTAAA 46.04
chr5 31204292 31324292 iscub chr5 31225986 31226020 TCTCATACCTCAAGCACTGCGGTGCAGACGAAAAC 44.52
chr5 31204292 31324292 iscub chr5 31226021 31226055 CCTTTTGACAAAGGAATCCTGCGCAATCTCTGGGG 43.89
chr5 31204292 31324292 iscub chr5 31226066 31226100 GCTTGGGAACCGGTGGTTTGGGAGCACGTTTACTT 46.41
chr5 31204292 31324292 iscub chr5 31226101 31226135 CAAGCAGGGCAATGATCCCATTTGATTCCCTGGGT 44.97
chr5 31204292 31324292 iscub chr5 31226136 31226173 GTCGTGATGTCCCTGACGTATAACCAATAAGACGGAAG 42.15
chr5 31204292 31324292 iscub chr5 31226184 31226223 ATTAGCGGGAAACTTCTTTAAACTTTGCAGGACGTCTACT 42.19
chr5 31204292 31324292 iscub chr5 31226267 31226307 TGCATGAACTTTGTAGTTGCGATGATGTGATGATCAAGTGT 42.69
chr5 31204292 31324292 iscub chr5 31226517 31226556 AAGCTCTCTTACATGGTTCTACAAAGCTGCTGTACAAACT 42.06
chr5 31204292 31324292 iscub chr5 31226575 31226615 AGCAGCAACAAATCATGTTGTACAGTTACATCAGCAATGAC 42.16
chr5 31204292 31324292 iscub chr5 31226848 31226887 AGGGTACATTTCCATGACACTTAAGACTTGGCAGTATGAC 42.02
chr5 31204292 31324292 iscub chr5 31226974 31227009 AAAACAAATTAAATATCGCTGCCAAGCAGCCTCCCG 42.86
chr5 31204292 31324292 iscub chr5 31227010 31227044 CTGGGTCATAATGCCTGGCCCATGTGGTCTTAACT 44.20
chr5 31204292 31324292 iscub chr5 31227109 31227149 ATAACGCATCAACTCGGGTTATAACAGATCAATTGGCATCA 42.30
chr5 31204292 31324292 iscub chr5 31228129 31228166 TAAGGTGATTTAGAAATTGCGCATGTCCAAATCACGGG 42.19
chr5 31204292 31324292 iscub chr5 31228303 31228342 AGACTAGACTCACAGAATCAAGACTCTGAAGCATGGTACA 42.02
chr5 31204292 31324292 iscub chr5 31228591 31228630 AACTAATGTAGAGTCATGCATATTTGCAGACGCTCAGTGT 42.10
chr5 31204292 31324292 iscub chr5 31228631 31228671 TTCTTTGCAAAGAATAGTATCACTAGCCACTGGCCTATGTG 42.12
chr5 31204292 31324292 iscub chr5 31228799 31228839 TATTGTGTAAACATGGCCTTTCCTATTTCACATCAGCAGGA 42.17
chr5 31204292 31324292 iscub chr5 31228842 31228882 AAATGCATGTGACATTCCTTTGACTGTTAGACTAAGGTCCA 42.07
chr5 31204292 31324292 iscub chr5 31228928 31228968 TGCAGTACAACGAAAACCACAAAGTGTGATTTTCTTCAGTC 42.11
chr5 31204292 31324292 iscub chr5 31229062 31229102 TAATGCAAGGATTTCCTGAACGATCTGCTCCATTTTGATCA 42.44
chr5 31204292 31324292 iscub chr5 31229320 31229360 TAAACCACATTAACAATGATAGGATGGTGTTCTGATGGCGG 42.44
chr5 31204292 31324292 iscub chr5 31229414 31229454 ATACATGATGCGTTTGGACTTCTTAAGTGACTGAATGTGCT 42.31
chr5 31204292 31324292 iscub chr5 31229491 31229531 TAGTCTAATTCAACAGTCCTAGATTAGTCCAGAGGAGGGCT 42.39
chr5 31204292 31324292 iscub chr5 31229534 31229571 AAAGAGAAAGTCGTCGCTAAAAGTCACAAGACGTCTGT 42.24
chr5 31204292 31324292 iscub chr5 31229610 31229647 AAAATAAATTCAAGGAGCAACGTCTATCTGGGGCACCA 42.69
chr5 31204292 31324292 iscub chr5 31229655 31229695 ATCAAATCCAGATTAGGGACAGCCAGAGATCAAAATGTGAG 42.08
chr5 31204292 31324292 iscub chr5 31229696 31229732 GCTTTAACATGAACGTACATCGCATAGACTGAGCGTG 42.02
chr5 31204292 31324292 iscub chr5 31229733 31229772 GAGGAATTTGCATTAGCACACACTTCGACAGTTACAATCG 42.13
chr5 31204292 31324292 iscub chr5 31229773 31229812 GGAAGTTAAGGAGCTTAAGATGTATCACTCAGATCAGCGC 42.12
chr5 31204292 31324292 iscub chr5 31229830 31229864 AAAACAACCAAAGCAGACAGCACAACCGTCTCAAT 42.59
chr5 31204292 31324292 iscub chr5 31229869 31229909 CAATCATTATCTGTTCGGCGACAGTGCAAGTATATTTTGGC 42.22
chr5 31204292 31324292 iscub chr5 31229922 31229962 TGTAACAGGAAGACTTCTCTATTTTACAGCTGGTCAGAGCG 42.73
chr5 31204292 31324292 iscub chr5 31229963 31229997 AAAATCAACACTGGTGTTTCTGCACGCCATAAGCA 42.65
chr5 31204292 31324292 iscub chr5 31230000 31230040 GGAACCCCAAAATATCACTTATTACTGCATGTGTGAATGCC 42.09
chr5 31204292 31324292 iscub chr5 31230041 31230075 AAGGGTGGGCAGTTTAAAAGCTGAGCAGATTTGAG 42.30
chr5 31204292 31324292 iscub chr5 31230076 31230113 TTTACTCACAGTGCTGATCGTATGGTTTCCTCTTGGTT 42.07
chr5 31204292 31324292 iscub chr5 31230114 31230148 TTAACGTCCGGTCTGGACCGTCTTTGGAGCGCAAG 46.94
chr5 31204292 31324292 iscub chr5 31230149 31230186 CGCACATGTGCAGCCAGATTCACAAGCAGCAGCTTTTA 46.50
chr5 31204292 31324292 iscub chr5 31230187 31230221 AAGGGTGAGACGGGGCCAGCTTCACTTGATTTGAC 45.88
chr5 31204292 31324292 iscub chr5 31230281 31230319 GATTTGATATGTCACAACCCCATCCGAGTGTAATGGAGC 42.73
chr5 31204292 31324292 iscub chr5 31230321 31230355 GAAGTCAGTGCAGGGCAGAGAAGTCGAAGTCCGCA 46.69
chr5 31204292 31324292 iscub chr5 31230356 31230390 AAGAACTCCTGCTGCTCGGCGCTAAGGAAGAACGG 46.92
chr5 31204292 31324292 iscub chr5 31230396 31230430 GTGGAGGAGTCAGGACAGGCTTGAGGCGTGTGAAC 46.92
chr5 31204292 31324292 iscub chr5 31230431 31230465 TCCTCGTCAAAGTTACTGACGTCCGCTGCTGTTTT 44.13
chr5 31204292 31324292 iscub chr5 31230466 31230500 AATTGACGGCAGGAATGGAGGTTTGACTCTTTTGG 42.27
chr5 31204292 31324292 iscub chr5 31230505 31230539 CAGAGCCTCCCAGTCAATGCCCTGAGGAGAGGAAC 46.44
chr5 31204292 31324292 iscub chr5 31230612 31230646 AAAACGGTGTTTCTTGACTTCGTTGGCATCTTGCT 42.56
chr5 31204292 31324292 iscub chr5 31230664 31230698 TTTTCAGAGTTCTTCTGCAGCAGCTGCCATTAACA 42.03
chr5 31204292 31324292 iscub chr5 31230726 31230766 TTGCTTACTTCATTGAGAAGGATGAGCTGTTACCTTTTGGA 42.07
chr5 31204292 31324292 iscub chr5 31230767 31230801 TAACGGAGACTGACTCTGGAGACATAAACCTGGGG 42.83
chr5 31204292 31324292 iscub chr5 31230802 31230838 TAGCGCACTTCATCATTCACTATGCTGTCAAACACCT 42.62
chr5 31204292 31324292 iscub chr5 31230839 31230873 CCTCTTCATCATCACCAGGGAATGGAGACTGGCGG 45.36
chr5 31204292 31324292 iscub chr5 31231993 31232033 ATAGACAGGACAGTAGAAAGTATCAACAGGTAAGTGTGGGG 42.19
chr5 31204292 31324292 iscub chr5 31232034 31232068 AGCTGAAAGAGAGGGGTAAGAAGTGCCACCCACTT 44.86
chr5 31204292 31324292 iscub chr5 31232107 31232147 TAGAAACGGGCAAAATTGTTGATACCTTTTCACTGAAGGGA 42.48
chr5 31204292 31324292 iscub chr5 31232153 31232193 ACAACATGAGATATTGCTTTGGAATTGTGGTTCAACCGAAG 42.08
chr5 31204292 31324292 iscub chr5 31232256 31232292 CCATTTCTGTATAAGCGGGGTCTTACAGTGATGCTGC 43.01
chr5 31204292 31324292 iscub chr5 31232293 31232328 TGTAGTAAGAGTCTGAGCAGCAAGACTGACCTCTCC 42.60
chr5 31204292 31324292 iscub chr5 31232329 31232363 AACGAGCATCTCATAGATGAGCACACCCAGACCCC 44.99
chr5 31204292 31324292 iscub chr5 31232364 31232398 ACCAGTCCACTGCACGGGTGTAATTGCTGTCTGTC 45.71
chr5 31204292 31324292 iscub chr5 31232434 31232473 AAAGGTTGATGTACGATCTCCATATCCCATACCTGAAGGA 42.15
chr5 31204292 31324292 iscub chr5 31232525 31232565 TTCAAATGTCCAAACCTTCTTTGCAAAGTCCAAAATCTGCA 42.47
chr5 31204292 31324292 iscub chr5 31232567 31232607 TTCTCACAAAGCCATCAGAGTCCATTAACAGATTATCCAGC 42.14
chr5 31204292 31324292 iscub chr5 31232631 31232671 GAGTAAAAGTATGAGCCAACATGCATGATTTCACACATGCA 42.11
chr5 31204292 31324292 iscub chr5 31232673 31232713 AGGGGCTGGGTGTGTGATATTCATCATCTATGATAATACCA 42.22
chr5 31204292 31324292 iscub chr5 31232861 31232900 AGGCAAGCAAGAATTTAATTTCCCTGAATTCTAACGCGAG 42.03
chr5 31204292 31324292 iscub chr5 31233463 31233498 GTGTTCGTCTCAGCGCAACGCTGAATCAAATTATGC 43.17
chr5 31204292 31324292 iscub chr5 31233501 31233541 TCACTGAATCCATCCACTAAGACACTCACTTGCTTCATTTC 42.15
chr5 31204292 31324292 iscub chr5 31233624 31233664 TTTTCAGCAGCTGAAAATTCAGAGCTGAAAATAACTGGTCG 42.13
chr5 31204292 31324292 iscub chr5 31233667 31233707 ACCAGCCTAAGTACAGCACAGAAACACATTCAGTAAAATGT 42.29
chr5 31204292 31324292 iscub chr5 31233827 31233866 AATTACCTATAGACAATCCGGTTTTGGTGCAGAAACTCCA 42.06
chr5 31204292 31324292 iscub chr5 31233907 31233943 AAAACCACGGTTTACAGTTACATCCATAGGCACGTGT 42.73
chr5 31204292 31324292 iscub chr5 31234103 31234137 ACCTGGCCTGGCGTTCAGAGAAGATGTTGTTGTGG 45.97
chr5 31204292 31324292 iscub chr5 31234138 31234173 ATGTGGGTCATCAGGTCTCCTCCAGGAGAATATTCC 42.83
chr5 31204292 31324292 iscub chr5 31234174 31234208 ATCACAAAACACACATGGTCAGGCGTCTGGAAGCA 44.68
chr5 31204292 31324292 iscub chr5 31234209 31234243 GCCGTACAGGTTCACCAGGAAAGGATGTCGGGACG 46.93
chr5 31204292 31324292 iscub chr5 31234313 31234352 AATGAGAGTCAGAAGTGTTCACTAAAGCAGGGTTTACTGG 42.06
chr5 31204292 31324292 iscub chr5 31234631 31234665 TTTTATGCTGGTACCCATGCAGTTGAGGCTTGTCA 43.09
chr5 31204292 31324292 iscub chr5 31234666 31234706 TTGATAAATGACACGAAAATTCCCTTGAGTTGTGGCAAGTG 42.16
chr5 31204292 31324292 iscub chr5 31234772 31234812 AGGAAAATCTACTATGCAAACATCACCTGTCCACTTCATCC 42.15
chr5 31204292 31324292 iscub chr5 31234832 31234869 TTTTCAAGGCTTTGATGGCATAAAGTTTCCCAGTCCTC 42.09
chr5 31204292 31324292 iscub chr5 31234870 31234904 TTGAATTCAGCCAGAAGGACCTTCAGAGAGACACG 42.43
chr5 31204292 31324292 iscub chr5 31234905 31234942 AATGACACTGAGACATCGGCACTATCCACAATGATTCA 42.16
chr5 31204292 31324292 iscub chr5 31234944 31234984 TTACAGTACAGAAGGACATCTGCAGGTTTACCTTTCCAAAG 42.01
chr5 31204292 31324292 iscub chr5 31234985 31235023 TGCCCTCTTCCTAAAACAGAAATGCAGTTAAAGTCCTCC 42.53
chr5 31204292 31324292 iscub chr5 31235024 31235058 ATCTGCATCCCTTCTTGCCTCCTGTGAAACAGGAT 43.86
chr5 31204292 31324292 iscub chr5 31235087 31235127 AAAATGGCAAATGATCTGTGACAGACTGATATTCACCACCC 42.72
chr5 31204292 31324292 iscub chr5 31235216 31235255 ATCTAGAATGTGTCAGATCTAAAGCAGGCTGCCATTTCTC 42.09
chr5 31204292 31324292 iscub chr5 31235256 31235294 ACAAGGAATAATGCACTAGTCACAGACACGATGACAACA 42.08
chr5 31204292 31324292 iscub chr5 31235371 31235411 AGTGTTCTTTGCAAGGATGTGTACTTTGGATTAACTTTGCG 42.12
chr5 31204292 31324292 iscub chr5 31235483 31235523 TCTAATAAATATCATCCGGCCTTACTGAGTTGTAGGCTGGG 42.49
chr5 31204292 31324292 iscub chr5 31235534 31235568 GGCTTGGAGAACTCGGCGGTCCTCAGTGGAGTTTA 46.38
chr5 31204292 31324292 iscub chr5 31235569 31235603 CTCTGGCAGGAGTCTGGCAGAAAGTCCCAAAACAC 44.70
chr5 31204292 31324292 iscub chr5 31235695 31235729 GATTCATCAGCTGAAGGGTTCTGCGCCAAGTGAAG 43.76
chr5 31204292 31324292 iscub chr5 31235735 31235772 GAGGCTTGGTGGGCCGTTCCTCGCTGAAATTCAGTTTA 46.75
chr5 31204292 31324292 iscub chr5 31235773 31235807 ACAACTGCTGAGTCTCTGTGATAAACAGCCACAGC 43.04
chr5 31204292 31324292 iscub chr5 31235828 31235868 TAGTCTACACAGATTATTGCCATGAATGCAAAAGCCCAACG 42.92
chr5 31204292 31324292 iscub chr5 31235870 31235910 TACAAATAAGTTTCCACATCTGGCTGGACTAAAGCTTTGCA 42.49
chr5 31204292 31324292 iscub chr5 31235918 31235952 CTGTGGAGGGTGGTGTGGACACAGATGGAGGAGAC 46.32
chr5 31204292 31324292 iscub chr5 31236034 31236069 CCCCAAGTTGCGAAATTCATATTCATCTGTGCTGCC 42.87
chr5 31204292 31324292 iscub chr5 31236140 31236180 ACATCGTTTACGTCTGAGGTTATCAACATGCTTACAGTTGC 42.59
chr5 31204292 31324292 iscub chr5 31236185 31236223 ATAATATGCTCAATACGCCAATTCAGTCGACACCAGTCA 42.08
chr5 31204292 31324292 iscub chr5 31236234 31236274 ATATCACTTGCAGATGAGAGCGACAGATAAAATGCATGACC 42.41
chr5 31204292 31324292 iscub chr5 31236452 31236491 AATTTGTGTTTTAATGTGACATTGGTCTCGAAGCATGCGT 42.35
chr5 31204292 31324292 iscub chr5 31236495 31236535 TAAAATCTCTTTTCAGTCCATTAGCAGCGATCTGTTCCTCC 42.08
chr5 31204292 31324292 iscub chr5 31236546 31236582 TTTTCTTTGCATTATGCTGTATTATGGGGCAGCACGG 42.52
chr5 31204292 31324292 iscub chr5 31236880 31236914 CAGCACAGTTGTGGAGCACTCTTCTGCTTTTCTCC 43.65
chr5 31204292 31324292 iscub chr5 31236993 31237033 AAGCAGTGTTTACTGAAATCATCCTAAAGCTGGGAAATGCA 42.69
chr5 31204292 31324292 iscub chr5 31237040 31237079 ATCTTTGAGTGCCCTGAATTATCCATCTGTGTTGACAAGT 42.21
chr5 31204292 31324292 iscub chr5 31237142 31237182 TTTACATAACATTGCCTCTGAAATTCCCACTCATCTGAGCT 42.03
chr5 31204292 31324292 iscub chr5 31237226 31237266 TTCACACTTTTGTGAAAGTTTGCTGTTGATGTTTGAGGACT 42.05
chr5 31204292 31324292 iscub chr5 31237371 31237411 TAGAAGCGTTAAGGGATAAAAGATACAACTGCAAGGCAACT 42.07
chr5 31204292 31324292 iscub chr5 31238840 31238876 ATCACACTGGATAAAACATGAAGAGGTCAAGCCCACC 42.76
chr5 31204292 31324292 iscub chr5 31238884 31238924 TTAGGGAAAATCCTCTTCTGTCGTTGTAGTTTAGGATGCCG 42.97
chr5 31204292 31324292 iscub chr5 31238925 31238965 CTCAATGACAGGATTGATGAATCTCACCTGATAGCAAACCA 42.15
chr5 31204292 31324292 iscub chr5 31239013 31239053 TCTACGAAGTCTAAAAGAAACAGAGAGCAGCTGTACACAGT 42.36
chr5 31204292 31324292 iscub chr5 31239054 31239088 AAGCACACCACGCATGGTTTGACACTAGGATGAAG 43.42
chr5 31204292 31324292 iscub chr5 31239089 31239123 GTGTTGAGAGCTTCTCTCACCTCTGTGAACAGTGT 42.31
chr5 31204292 31324292 iscub chr5 31239130 31239164 CGGCTCCAGATAAAGACACATGCCGTGCCTCTGGT 46.92
chr5 31204292 31324292 iscub chr5 31239165 31239200 TGTCTAGAAAGTCTTCCAAACGCAGGAACTTCACGG 42.69
chr5 31204292 31324292 iscub chr5 31239201 31239235 CACACAGGGACCTCCAGTCTCGCCAATACACAGCA 46.56
chr5 31204292 31324292 iscub chr5 31239236 31239273 ATCTCCAGTTCTCGAGACTACAGGAGCCAAAGTTATGC 42.97
chr5 31204292 31324292 iscub chr5 31239722 31239759 ACTTTGATTAATTTCCCAGCCCTACACCACAGTCTTCT 42.07
chr5 31204292 31324292 iscub chr5 31240862 31240902 TAATGTGCACAGTAGTAGTGAGAAGTCAGAAAAGCAACCTG 42.05
chr5 31204292 31324292 iscub chr5 31240909 31240946 AAAATGATCAAAGCCTCCAGCACAGATACAGCAAACTG 42.19
chr5 31204292 31324292 iscub chr5 31240947 31240981 CTTCCCCATTCATCAAACAGATGTGAAGGCCAGGC 43.82
chr5 31204292 31324292 iscub chr5 31241015 31241055 TAATGAAATAAGTTCTCATTCTCTGCCGGGACAGCTGAATC 42.11
chr5 31204292 31324292 iscub chr5 31241064 31241098 AAAAGATGCGGTTTGACTTGGCCAGGATTCACACT 43.53
chr5 31204292 31324292 iscub chr5 31241099 31241134 GACTGTCTGTGTCCAAGGGGTGAGCAAAAGATTACA 42.70
chr5 31204292 31324292 iscub chr5 31241135 31241174 GTAATGTTGAAGGATTAGTCTGGATTACTCTGGACGTGCC 42.11
chr5 31204292 31324292 iscub chr5 31241175 31241214 TGATTGCACTATGGAAGTTAAGCTGCATTAAGGAAGGTGA 42.21
chr5 31204292 31324292 iscub chr5 31241215 31241249 GGAAAAGCCTTCAGCCGATGACCATCATGGGCACT 46.17
chr5 31204292 31324292 iscub chr5 31241250 31241284 TTCCATAAAACAGATGTGGCAAGTGTTGCCTGGGA 43.27
chr5 31204292 31324292 iscub chr5 31241285 31241321 TGATTGACAGCTGTGAATTGCATGCTGTAAAAGCACT 42.36
chr5 31204292 31324292 iscub chr5 31241322 31241358 CAGGACTTTGACATTATGCCATGCATTAAGGGTGAGC 42.36
chr5 31204292 31324292 iscub chr5 31241391 31241431 ACTAGATGCGTCTATGAAATATGCAGTAGAATTTGCTGGCA 42.01
chr5 31204292 31324292 iscub chr5 31241432 31241466 CTGACCCGCTCCAGTTCGATGCTAAAGCTTTGGTT 44.68
chr5 31204292 31324292 iscub chr5 31241484 31241519 GCGGCCGCCAATGTGTGCGACCAACAATCTTGTTAT 46.92
chr5 31204292 31324292 iscub chr5 31241520 31241555 CCACTTTCAACACAGCACTGATTTCAGCTGAGAGAC 42.15
chr5 31204292 31324292 iscub chr5 31241679 31241719 CATCATTTGTGAAGGTATTTTCTGTGATGCGCATCTCAGTG 42.19
chr5 31204292 31324292 iscub chr5 31241798 31241838 TGGTAACTTGGTCATAAGTGGGCTATGATAAGTTCAGGTGT 42.54
chr5 31204292 31324292 iscub chr5 31243050 31243084 TTTTCACCCTGCTGCCCGTGAGAAACTCACATGAC 44.80
chr5 31204292 31324292 iscub chr5 31243085 31243119 AGTTCATCAGTCTTGGTGGTCTTGCCGTTGGTGCT 45.65
chr5 31204292 31324292 iscub chr5 31243120 31243154 GCGAGTGGAAAGGCCGGTTCTCATTCTTAGTGATT 42.99
chr5 31204292 31324292 iscub chr5 31243155 31243189 TGGAGTCAGATGGACTTCCAGGAGCGGAGGACATG 45.91
chr5 31204292 31324292 iscub chr5 31243190 31243224 TTGCTTACACGACAGCGGCCTGGAACTGACTCCAG 46.89
chr5 31204292 31324292 iscub chr5 31243225 31243259 CAGGTCCTGACAACCCATCAACCTGACCTCCAATC 44.20
chr5 31204292 31324292 iscub chr5 31243317 31243355 AAAACGCGTTAACAAAACAACATGCACAAACATCACACA 42.13
chr5 31204292 31324292 iscub chr5 31243400 31243435 AAAATGCGGCTGATGCAGATACCTTTCCGATACAAC 42.21
chr5 31204292 31324292 iscub chr5 31244890 31244930 TCACAAATACAATACGAGACAATACGATGCCAAAGAAGCCA 42.29
chr5 31204292 31324292 iscub chr5 31244952 31244992 AACCCACACACCAAATAGGAGAGAGATAAACAGAGTATGGT 42.26
chr5 31204292 31324292 iscub chr5 31244993 31245027 TTAGGCCAGGGGTGTCATTGATGGTGCTTCTCTAC 43.77
chr5 31204292 31324292 iscub chr5 31245045 31245085 AAACTAAACGTCTTTTATGGATGGTAACTCTGCACCACTGC 42.67
chr5 31204292 31324292 iscub chr5 31245086 31245121 TGGAAGGCCTTATTCACCTGATACATCACACACTGT 42.05
chr5 31204292 31324292 iscub chr5 31245124 31245164 TGCAGTTTAGTATGCTCTTAATGCCGGAGTTAAGACTCTCA 42.55
chr5 31204292 31324292 iscub chr5 31245165 31245201 ACAGGGTCTTCAGTCTTACCAGCAAGACTCTACTTGC 43.16
chr5 31204292 31324292 iscub chr5 31245233 31245273 TAACATTCCTTCTAAATCTGTGTCAGTACCTGTCAGGCTGG 42.72
chr5 31204292 31324292 iscub chr5 31245274 31245313 CTGGTTTAAAGAGAGAAGAGGATGCTGAAGATGAAGAGCG 42.21
chr5 31204292 31324292 iscub chr5 31245314 31245348 CAGGCGTTCCCTTTGCAACCCAATACCAGGAGAGG 46.10
chr5 31204292 31324292 iscub chr5 31245349 31245383 AACCTACTGTCAGCTCTTCTTTAATGGCAGCTCGT 42.33
chr5 31204292 31324292 iscub chr5 31245384 31245418 TTGGGATGGTCTTGGGGAAGTTCTCCAAGCTGCTG 45.69
chr5 31204292 31324292 iscub chr5 31245447 31245481 TTTTGAGAGGATTCCTGCAAACGGGCCTGAGCCTG 46.08
chr5 31204292 31324292 iscub chr5 31245499 31245539 AAAACCCTGCTCACAAATATAGAAGAGACTCTGCAAACACT 42.05
chr5 31204292 31324292 iscub chr5 31245540 31245576 CAGCTACCTCTCTGAATGATGGCGCAATAAAACAAGG 42.11
chr5 31204292 31324292 iscub chr5 31245657 31245697 AGAATGGGCTGATAAACAAATCTAATGCTTGTAAGTGGGCT 42.38
chr5 31204292 31324292 iscub chr5 31245730 31245769 AAAAGGAGAGATGATGACTGCCGTTGAAATTATCTGAGCT 42.05
chr5 31204292 31324292 iscub chr5 31245775 31245814 AGAGCGCAATCTTCTCACTTTATCCCTTTATCCCTTTCAG 42.08
chr5 31204292 31324292 iscub chr5 31245815 31245849 TGGACTCATCTTAGGTGACAAACTGTGTGCTGCTT 42.61
chr5 31204292 31324292 iscub chr5 31245858 31245892 AAAACCCTTGGCTGAACAATACTGCCCTTCTAAGC 42.17
chr5 31204292 31324292 iscub chr5 31245916 31245954 ACTTCCAAAAGTACTTCCTGGTCTGACCCATGAAAATGA 42.10
chr5 31204292 31324292 iscub chr5 31245957 31245997 AGCAATCTGATAAGAGTTTTCCCATTTTGGCATCCTCATCA 42.39
chr5 31204292 31324292 iscub chr5 31246551 31246591 AAAGGTGCTGACTGAACCTAGTTTGACAAATTATGGTGAGA 42.03
chr5 31204292 31324292 iscub chr5 31246643 31246682 AGCCCATGATTAGTGCATGTACTGCAGTTAAATCAAATGC 42.13
chr5 31204292 31324292 iscub chr5 31246700 31246740 AACAATCTGCCAGAAAGACAGCCTCTTCTTTTGTAAGTTGT 42.55
chr5 31204292 31324292 iscub chr5 31246778 31246818 TACTGCATTTTAATCAAGATTCAAACGATGATGCAGCCAGC 42.26
chr5 31204292 31324292 iscub chr5 31246863 31246903 TGAAGCAAACACAAACAGGTCTGTACACATATAACATCGGA 42.10
chr5 31204292 31324292 iscub chr5 31247193 31247227 AGAATGAGGTCAATAGGGTTTCCTGCACTTCCAGG 42.51
chr5 31204292 31324292 iscub chr5 31247228 31247268 CACTTATGAAGAAGATGCATTATCCACAGGCAAGATGTGCA 42.70
chr5 31204292 31324292 iscub chr5 31247359 31247399 TGAATCATCACAGAATGACACAGATGATTCATGGTGAGTGC 42.49
chr5 31204292 31324292 iscub chr5 31247400 31247434 ATACATCCCATGACAGACAGCAGTAAACCGGCACA 43.84
chr5 31204292 31324292 iscub chr5 31247467 31247507 ACAGTCTTGTTGGGCTGAAACTGAAATAAACATCAGGTTGT 42.71
chr5 31204292 31324292 iscub chr5 31247620 31247659 GAACAATCTGTAAGTCCCCGCATACAAAGCATTCAGAAAC 42.11
chr5 31204292 31324292 iscub chr5 31247660 31247700 CATCAAGCATGTCTGTTGGTTTCTGAAAAGCTTTTCCATCG 42.69
chr5 31204292 31324292 iscub chr5 31247701 31247736 CAAAACAATGCAAGCACTTACTTCCGCTAGAGCACG 42.88
chr5 31204292 31324292 iscub chr5 31247737 31247771 TCGGTCTTGCACTTTACGGACACCAAGCTGCTTAA 44.25
chr5 31204292 31324292 iscub chr5 31247827 31247861 CTCCTCCACCCGCAGCTCGAGAGGACTGATTGTTT 46.41
chr5 31204292 31324292 iscub chr5 31247862 31247896 CAGAAGGGCGACCTGCAAAACAAACCTGCATTTAG 43.14
chr5 31204292 31324292 iscub chr5 31248172 31248209 GGGGAACTATTGAATTCTGCATTTTCATGCCACTTGCT 42.46
chr5 31204292 31324292 iscub chr5 31248240 31248280 ACAAAAGCATTCACATATTGTGCAAGGGATGAAAACAACCT 42.30
chr5 31204292 31324292 iscub chr5 31248281 31248315 ACAACGAAAACCACACCCAAGCGCAATGCTAAAAG 43.37
chr5 31204292 31324292 iscub chr5 31248316 31248355 GTCACCCTAATGCAAAGCTGACATTTAAGCTTGAATCCAA 42.06
chr5 31204292 31324292 iscub chr5 31248414 31248450 TTTTATGGGTGAAGCTGATGTTTTGCTACCAGGAACG 42.07
chr5 31204292 31324292 iscub chr5 31248451 31248485 TGTGACCTTCCTGCAGCACACTTTAATGTGTTTGT 42.13
chr5 31204292 31324292 iscub chr5 31248500 31248540 TGTATGCATTCTCTTCAATGACTGAAACGGTTTGCTTACCT 42.44
chr5 31204292 31324292 iscub chr5 31248576 31248610 CTGTGTGACTTTGACAATCTGCATGCGGAGCAGCT 45.09
chr5 31204292 31324292 iscub chr5 31248611 31248645 CGATTTTCGTCCGACTATCCTGCAGCATCTGCTGG 44.63
chr5 31204292 31324292 iscub chr5 31248646 31248680 GCTGTGGACAACATCTTCCGATCCTGAGAAGTGAC 42.90
chr5 31204292 31324292 iscub chr5 31248713 31248753 AGCTTGGATTTGCATTAGAACAAACAGTGAAGACTCAGTCT 42.28
chr5 31204292 31324292 iscub chr5 31249344 31249378 AAACAAGAATTTGTCTAATGGCCTGGCTGGGTCAA 42.04
chr5 31204292 31324292 iscub chr5 31249710 31249750 TTTCCTGACTTTACTGAGATGGATAGACTGGATGTAAGCCC 42.41
chr5 31204292 31324292 iscub chr5 31249934 31249969 AAAAGTCTGAATGAAGAGCCGAGACCATGTGTTGGT 42.72
chr5 31204292 31324292 iscub chr5 31251009 31251043 TTTTCCCAGAGAATGCAACTTTTACGTCCGTCCCA 42.95
chr5 31204292 31324292 iscub chr5 31251157 31251196 AAAAGATAAACTCCCACAAGACCAACAGGTCATAAGTGCA 42.28
chr5 31204292 31324292 iscub chr5 31251197 31251232 GCGGTTTTCATTAAACTCTCCTCTTCCTCCTCACGA 42.35
chr5 31204292 31324292 iscub chr5 31251233 31251267 GAAGCAGCCAGGTGTTCACCACACCCAAACATCAA 45.20
chr5 31204292 31324292 iscub chr5 31251268 31251306 ACACTGACTGTGCAGTTTTCATCTCAGAGCTTTATGAGC 42.67
chr5 31204292 31324292 iscub chr5 31251370 31251406 GAGCAAGAAATCCTCAAGTCCAGCCAACACATTATGC 42.42
chr5 31204292 31324292 iscub chr5 31251407 31251444 AAAATGAAAACAACGGGTTCACTGATCATGTTGTCCCA 42.13
chr5 31204292 31324292 iscub chr5 31251589 31251623 CCCCTCTCAATGCAGCTCAAGAGGTCATCTGTCAT 43.77
chr5 31204292 31324292 iscub chr5 31251624 31251663 GTTTTGTGAACTTTCAGATAGCTGAATGACATCCCCTTGC 42.15
chr5 31204292 31324292 iscub chr5 31251675 31251709 CCCCATCAGACATTTCCTCCTGATGCGTTCGTCTC 44.25
chr5 31204292 31324292 iscub chr5 31251710 31251744 TCCGTCCTCAGACATGCTCTCGTCAGTTTCTCCCA 45.56
chr5 31204292 31324292 iscub chr5 31251745 31251779 CAGAACGCTGATCACGAATCAGCATCCGAGAAGCC 44.72
chr5 31204292 31324292 iscub chr5 31251780 31251820 ACCCCATTCTTTCTTCTTATTGTTCTACTGTCCTTGCATCC 42.15
chr5 31204292 31324292 iscub chr5 31251906 31251942 CGTTTACAGATTCTCTTCTACAGGAGTTCGCCACCTC 42.19
chr5 31204292 31324292 iscub chr5 31251955 31251989 CTGCTGGCTGGCCCAAACATGAATGCGTTGGTATT 45.66
chr5 31204292 31324292 iscub chr5 31252022 31252056 CGCCAGGCCCAGGACAGGAGAAACCGAATCAGTAC 46.90
chr5 31204292 31324292 iscub chr5 31252057 31252091 CAGCAAGCTCTTCCTCCACAGACTCCAAGGTGCTG 45.77
chr5 31204292 31324292 iscub chr5 31252129 31252163 AGGGAGATCAAAGCTCGGTACTCAAGCTGTCTGAA 43.12
chr5 31204292 31324292 iscub chr5 31252164 31252198 TCCAGCACAGACATAAATCACAGTGCTGCCAGCAC 44.85
chr5 31204292 31324292 iscub chr5 31252199 31252233 ACTGTGTTCTGTGCCAGACGCCGCAGCATTATAAG 44.77
chr5 31204292 31324292 iscub chr5 31252239 31252279 TGTCTGGGACTCAAAGAATAAGTGGAAAATACACTCATGGC 42.23
chr5 31204292 31324292 iscub chr5 31252294 31252334 AGGACGTCACTTTAAAAGGGTTATAAAAGATGAGGGTCGGG 43.03
chr5 31204292 31324292 iscub chr5 31252335 31252372 GGGAGGGGCCTCCTTTGTGTGCTTATTATCATATTTCA 42.40
chr5 31204292 31324292 iscub chr5 31252374 31252414 AGCCATTTGGCAGCATCCAAAACTGATTTAAATACACAGAG 42.18
chr5 31204292 31324292 iscub chr5 31252475 31252512 GGGGAAATCCTCACCTTGACAGAACTGTTTGTGTAAGT 42.54
chr5 31204292 31324292 iscub chr5 31252513 31252550 CTGGATAATGTTCTCAGCTCCTTGCTTCACTTTGAGCT 42.59
chr5 31204292 31324292 iscub chr5 31252566 31252600 TTTTCAGTGTACGGACATGACTGCCCAAGGGTGAT 43.98
chr5 31204292 31324292 iscub chr5 31252618 31252652 GCACGGGTCTGGGGAGGTGGCATCATCTGAGAAAA 46.91
chr5 31204292 31324292 iscub chr5 31253143 31253183 ACAGGTTTTGTAGAATGCAGAGAGAATCAGTTTGGTACAGG 42.16
chr5 31204292 31324292 iscub chr5 31253184 31253218 CCAAGGCCAAAGCATGACACATTGTAGCACTCCTA 43.23
chr5 31204292 31324292 iscub chr5 31253219 31253258 AACTTCTTTTCTTTCCCACCAGAAAAGCATCTTTCCAGGA 42.60
chr5 31204292 31324292 iscub chr5 31253471 31253511 AGAATTGATCTGACTCTCATCTGAATACACATGCTGGAGGT 42.41
chr5 31204292 31324292 iscub chr5 31253514 31253554 ACTGTTGCCCAGTTTACTGTTTACTGAAGCAGCTTTATTGA 42.55
chr5 31204292 31324292 iscub chr5 31254705 31254744 CAAAGCATGATCACTCCTTGTCTTACCCATCACATTCTCC 42.61
chr5 31204292 31324292 iscub chr5 31254745 31254779 TTCTGTGTAGCCATAGCACGTGCATTGAGCTCCTG 44.36
chr5 31204292 31324292 iscub chr5 31254804 31254838 CTTGCGGCTGGAGGCTCTAAGCTGACCATCCACAT 46.89
chr5 31204292 31324292 iscub chr5 31254871 31254905 CGTAGACGCTCGGCCGCCTCTTTGATCTTCAGCTC 46.92
chr5 31204292 31324292 iscub chr5 31254906 31254940 GCGTTGGATCTCCTGCCGGAGAAGAGCAATTGCAT 46.20
chr5 31204292 31324292 iscub chr5 31254941 31254975 CCTCTACACGCTGCTGAAACTCAGGGTCCATCAGG 45.32
chr5 31204292 31324292 iscub chr5 31254980 31255014 CTTCAGCCAGACCTTGAAGAGCGCTGCTCTGTGGT 46.97
chr5 31204292 31324292 iscub chr5 31255905 31255945 ATTTCATTACACTAACCAATTGTCAACTGCATTCGCATGGC 42.53
chr5 31204292 31324292 iscub chr5 31256017 31256057 AAGAGCTGAATTTCCAATCCAGAGAAGTAGCACCAAAATGT 42.41
chr5 31204292 31324292 iscub chr5 31256157 31256196 ACCATGTATGAAGTAGCAGTAATGGCTACTTTCACACTGC 42.27
chr5 31204292 31324292 iscub chr5 31256197 31256232 ATCTCTCTTTGACACCTATAGAGGGCAGGGTTTCCT 42.45
chr5 31204292 31324292 iscub chr5 31256379 31256419 AGACATTCCTAACAGCAATTAATCTGGGAATACAGGCAGAC 42.05
chr5 31204292 31324292 iscub chr5 31256504 31256544 ACTTCACTTAGGATAAAGCCTCTGGTGAATGGCATAAGAGG 42.87
chr5 31204292 31324292 iscub chr5 31256545 31256580 AAGCTGTCAAACCCGTTCAACCTGAAAATCTGAAGC 42.53
chr5 31204292 31324292 iscub chr5 31256777 31256813 AAAACGTTGAGGCGCTCAGTGAAATGTAAACACAAGA 42.17
chr5 31204292 31324292 iscub chr5 31256814 31256848 GCGTATGAACGTTAACGGCTTGACTGCTGCCTTTT 44.06
chr5 31204292 31324292 iscub chr5 31256931 31256971 TATATCTGTTTTGTTTCTTACCTGTAGCGTCACACCCGACA 42.73
chr5 31204292 31324292 iscub chr5 31256972 31257006 TTGTGAAAGAGTGTTCTGAGCGCTGATGCTCAGAC 43.11
chr5 31204292 31324292 iscub chr5 31257007 31257041 TAACCGAATCCTCGCTCGAGCTTCTTGGCTCACGC 46.81
chr5 31204292 31324292 iscub chr5 31257071 31257107 AAAACATATCCAGACTCCCAACTGAATCTGAGAGCGC 42.54
chr5 31204292 31324292 iscub chr5 31257126 31257166 AATAGAGTACAACTTGTGTGCTGGAAGAAGATACAGGTGGC 43.11
chr5 31204292 31324292 iscub chr5 31257169 31257203 TCTGTCAGCTGGGAGGCTTGACGGCTCTCGAGTTA 46.98
chr5 31204292 31324292 iscub chr5 31257213 31257248 TTTTATGGAAGAAGTTGCCTTGCCTTTCCCGTTTCC 42.51
chr5 31204292 31324292 iscub chr5 31257313 31257347 AGGTCTGCATCGATGTCACTTGTCGCAGAGACCAA 45.06
chr5 31204292 31324292 iscub chr5 31257998 31258038 AAAGGGGAAACATCATACCCTCTGTAAGTACTAACACTGGT 42.25
chr5 31204292 31324292 iscub chr5 31259161 31259201 TAATTATTAAAATTCCCCAGATTCAGTAGCCGGGTGAACGG 42.20
chr5 31204292 31324292 iscub chr5 31259546 31259586 AAGCCTACACATTTACACACAGAAGCTGTAAAGTTTCACCA 42.37
chr5 31204292 31324292 iscub chr5 31259790 31259830 AACTTCGAGTAAAATAGAAAACGGTTTCCCCATGTCTCACA 42.11
chr5 31204292 31324292 iscub chr5 31259831 31259865 TCTCGCGATGGTCGCTGCAATGTACGAGAGTCAAC 45.47
chr5 31204292 31324292 iscub chr5 31259866 31259904 GGGTTATAAATCCGCTATGTGTGAGATTCAAGTGCGTCA 42.47
chr5 31204292 31324292 iscub chr5 31259929 31259963 GGCGAAGAAGTGCGCTGCTCCGCAAATCCTCAAAA 46.89
chr5 31204292 31324292 iscub chr5 31260006 31260045 AAAAGGTAAGCTAGTCGGAGAAGTAATCGTGACAGCTTCG 43.04
chr5 31204292 31324292 iscub chr5 31260051 31260091 TCTCTCTTTTGGTTTCATCTATTTCAAGTGGTTTCCCGTGT 42.15
chr5 31204292 31324292 iscub chr5 31260100 31260140 TCCCGTGATGTACAACGACAGTAAATTACACTGTACTGTCT 42.39
chr5 31204292 31324292 iscub chr5 31260180 31260220 TTTCTGCCACCAGCTTATACTTCTTTAAGTCATCTGACTGC 42.17
chr5 31204292 31324292 iscub chr5 31260338 31260378 ATTTAGGTCAAAATTGAGGGACAATTGAGATCAGCATGGCC 42.95
chr5 31204292 31324292 iscub chr5 31260468 31260508 TTAAGGTCGTGGACCACTATGAGAATCCAAGAAATGTAGGA 42.21
chr5 31204292 31324292 iscub chr5 31260519 31260553 AAAATGCTAAGAATGTTGGCACCGGGTTGGTTGGT 43.93
chr5 31204292 31324292 iscub chr5 31260554 31260588 GCCCCTGCATGTGGAGATGTGATGAAACTTCAGGT 44.57
chr5 31204292 31324292 iscub chr5 31260689 31260729 AGTGTATCTGAAGCCTGTGATGGCATTTAGGAATTACACAG 42.14
chr5 31204292 31324292 iscub chr5 31260878 31260918 GGACAGATAATCTCTAAACATGCCTCTAGCCACAGAAATGG 42.03
chr5 31204292 31324292 iscub chr5 31260919 31260956 CTAAATTGCAGGACCTCATCCACCGTTAAAGTGCATTT 42.05
chr5 31204292 31324292 iscub chr5 31266865 31266905 TGTGTGTTTGCAGTGTATTTACCTTATTTCCTTTGTCCCCA 42.49
chr5 31204292 31324292 iscub chr5 31267572 31267606 TTTTCCCACCTAGGTCGAGGTGGATGAAGCTGGGA 45.85
chr5 31204292 31324292 iscub chr5 31267607 31267644 AGATTGTGAATGCAAAGTTCAAAACTTTTGGCTGTGGC 42.14
chr5 31204292 31324292 iscub chr5 31267645 31267679 TCTGCTATTGCTTCCAGCTCTTTGGCTACCGAGTG 44.08
chr5 31204292 31324292 iscub chr5 31267807 31267841 AAAAGTCTTGTGGTTTGCCTGCATGTACAGGTCGA 43.24
chr5 31204292 31324292 iscub chr5 31267859 31267895 AAAACACTGAGATCGCTAAAGAGCTTAGCCTTCCTCC 42.34
chr5 31204292 31324292 iscub chr5 31267954 31267994 ACTAGTGTTATGATTGCTGTTCAGGTTGATAACAGTGACCC 42.04
chr5 31204292 31324292 iscub chr5 31268025 31268062 TTTTGTAGCTGACCTTGTTCTCTGTTATGCAGTGCTGG 42.93
chr5 31204292 31324292 iscub chr5 31268063 31268098 CAGAGGATGCTATTAAAGCAGCTTTGGCCGACTACC 43.12
chr5 31204292 31324292 iscub chr5 31268099 31268133 GCCTGAAACAGGAAGGTGAACCGGTTGAGGAGACA 45.46
chr5 31204292 31324292 iscub chr5 31268134 31268171 GCTGTGGCCCGCAACTAGGAGGCACATTTGATCCTTTA 46.73
chr5 31204292 31324292 iscub chr5 31268210 31268244 GGTTTCAGATCGGCTCGGATTGGGTCATGGGCAAT 46.03
chr5 31204292 31324292 iscub chr5 31268322 31268362 AGGCAGTTTTATTGTGTGATTGATTTTGCGTATTGTTGGGT 42.25
chr5 31204292 31324292 iscub chr5 31268414 31268454 ATCCTTGTGATAAGTTTAGACCAAAGCTCTCCAACTCTTGC 42.20
chr5 31204292 31324292 iscub chr5 31268526 31268562 AAAATGTGGTTTCACTTGCTAGCTGAATACGCACACA 42.13
chr5 31204292 31324292 iscub chr5 31268589 31268629 TGAAGGGACAGAAACATGATTGTGTTGGTGATTTATGCTGC 43.19
chr5 31204292 31324292 iscub chr5 31268724 31268764 ATCCATGTGTTGGAAGATTTATCAAGCACGTTACACTGTCG 42.65
chr5 31204292 31324292 iscub chr5 31268765 31268799 TCATAACGCACGACGTGCTCGGCTACACGATAAAA 44.08
chr5 31204292 31324292 iscub chr5 31268809 31268843 TTTTCCTAGCCATCCCTGACGGTAACGTGCTCTTT 43.78
chr5 31204292 31324292 iscub chr5 31269747 31269787 AGACACTAATATCTGACCATAGACTAAACTGGAAAGCGGCA 42.34
chr5 31204292 31324292 iscub chr5 31269788 31269822 TGGGACTCATTTAGCAGCTGCGGCTGAATACCTCT 45.00
chr5 31204292 31324292 iscub chr5 31269846 31269886 AGCCAGAATATGTAAACAATAACCTGGCTCACAGCAAAACT 42.55
chr5 31204292 31324292 iscub chr5 31269891 31269931 TTTACACTGAGACTCGTCTCCTTAATTGGAGTAGCAAGTGT 42.32
chr5 31204292 31324292 iscub chr5 31269932 31269969 GCTTGCTTTATTTCTTTGTGAGCGTAGGTCTGTATGCG 42.31
chr5 31204292 31324292 iscub chr5 31271813 31271851 CTTTAGGGAGCCATCGACATATACAGCGAAAAGAGACTC 42.03
chr5 31204292 31324292 iscub chr5 31271878 31271913 TTTTATGATAAAGTCATGCCCAGCAGGCATCCGTTC 42.13
chr5 31204292 31324292 iscub chr5 31272053 31272091 AAAACACAGTTTGCTCTGTACTTGTGTTTCCTTCAAGGC 42.35
chr5 31204292 31324292 iscub chr5 31272150 31272189 AGTAGTGACTTCCTGTTTGTTCGTGTCCTCTTGTATCTCA 42.36
chr5 31204292 31324292 iscub chr5 31272190 31272227 GAATTCTCTAGCCCAGATGGATGTTTGCTCTCATCAGG 42.42
chr5 31204292 31324292 iscub chr5 31272228 31272262 GGGCCCAGAGTCCGAGAGGTCAGTCTTTTCCATGT 46.23
chr5 31204292 31324292 iscub chr5 31272324 31272364 AACAGACTCATTTGTGATATTTTCTTCCAGCAAACCACAGC 42.06
chr5 31204292 31324292 iscub chr5 31272365 31272400 TCTCCTCTTGACTCAGCTCACATAGAGGACTTTCCT 42.10
chr5 31204292 31324292 iscub chr5 31272415 31272449 TTTTGGGCTTCTGCCTCTTCACTCTTCTCCTTCCA 43.69
chr5 31204292 31324292 iscub chr5 31272450 31272484 CGGACTCTTGAGTGGAGTTCTGAGGTTCTTGGTGG 43.81
chr5 31204292 31324292 iscub chr5 31272485 31272519 CCATCATGATGTCCTCCTGGAGCTGCCTGGCTGAA 46.71
chr5 31204292 31324292 iscub chr5 31272584 31272618 CCCCAGCCTTGTCTTGCTCATCCACGTACATCTTT 44.32
chr5 31204292 31324292 iscub chr5 31272619 31272653 GAGGGAAAAGCACAGGGGTAGTAGGTGCTGACTTT 43.85
chr5 31204292 31324292 iscub chr5 31272661 31272695 CGACTCAAAATGGCAGCCGAGCAGAGGATGGTGAA 45.94
chr5 31204292 31324292 iscub chr5 31272696 31272736 GATGAGAAGGATTAGTGTGGTAATGACGATTATGGGGAGGT 42.47
chr5 31204292 31324292 iscub chr5 31272754 31272794 TCTGCTGCTTGATTCCAGAATGGTTTGGTTTGTTTATCTCC 42.94
chr5 31204292 31324292 iscub chr5 31272795 31272833 ATCTATGGAGGTGGACTTCACAGAGTCATTGAGAAAGGA 42.25
chr5 31204292 31324292 iscub chr5 31272834 31272868 AGGGATGCTGGGTGTGAAATCCACATCTATGATCG 42.56
chr5 31204292 31324292 iscub chr5 31272869 31272903 TAGAATACCACTGGCCACTGCCCTCCCAAGAGTCA 45.71
chr5 31204292 31324292 iscub chr5 31272935 31272969 TTTTGGTTAGCAGAACAATGGACAGGCCGATGAGG 43.37
chr5 31204292 31324292 iscub chr5 31272970 31273004 CAGCGGAGAGCTGAGTGATCCATCCTGTGACTCAA 44.83
chr5 31204292 31324292 iscub chr5 31274042 31274082 AAGTTGAAAGAGCCACATGGAAACTTCATTGGATTCAGAGC 43.05
chr5 31204292 31324292 iscub chr5 31274083 31274118 CAGATGCATTATGTTCTGTGCAACTGCCATGTCTGT 42.33
chr5 31204292 31324292 iscub chr5 31274119 31274155 TCATTCCTGCTTCATGAGCTCCTGTTTCAAAGTTCCC 43.01
chr5 31204292 31324292 iscub chr5 31274667 31274707 ACAACAATGTTCAAATAATGGTTTCTCTGCTCCATCTGTGC 42.10
chr5 31204292 31324292 iscub chr5 31274708 31274742 TCAAGCTGACGACTAATCGTCACTGGGCATTTGGT 44.02
chr5 31204292 31324292 iscub chr5 31274743 31274777 GCACAATGGAAATAGTATCAAGCTCATGTGGCGCC 42.79
chr5 31204292 31324292 iscub chr5 31274859 31274899 TCCAAACAACTGTAAGCTCTGTCCTCAGTATACGAACTTCC 42.73
chr5 31204292 31324292 iscub chr5 31275070 31275110 ACTTTAGAGTTCTAAAACATGCCGACTGAAGATGATCTGGC 42.17
chr5 31204292 31324292 iscub chr5 31275111 31275147 ATTGAGAAGAAACGTCTGCTGTTTCCTCCTCTCAGAC 42.22
chr5 31204292 31324292 iscub chr5 31275244 31275279 CCTATCCCAGAAAGACTGACTGGGTCATTTCCAGAC 42.20
chr5 31204292 31324292 iscub chr5 31275326 31275360 CCCCTCCTCTTGCCTGTGTGCACTGGAGAACTTCA 46.66
chr5 31204292 31324292 iscub chr5 31275361 31275400 AGCCACCAGATGTAGCATAGTTTGTTTCAACAAACTAGGG 42.57
chr5 31204292 31324292 iscub chr5 31275401 31275440 AGACTGTGAGGAATTTTCCTGCAGGTTTTCTTTTCATCCA 42.59
chr5 31204292 31324292 iscub chr5 31275465 31275505 AAATTCCTCCAGTGTAAGCATTACATCTGAGGAGGAAATGC 42.32
chr5 31204292 31324292 iscub chr5 31275506 31275543 AGAAGCTGATGGTATCTTGTAAAACACTTTGGGGCTGT 42.50
chr5 31204292 31324292 iscub chr5 31275544 31275578 TTTTGGCCCTCAAAACAGAAGCTATCAGGTCTCCG 43.03
chr5 31204292 31324292 iscub chr5 31275579 31275618 AGGAAGAGTTTTATGTTTCCTGTGATCACATGATCCACGG 42.30
chr5 31204292 31324292 iscub chr5 31275619 31275653 GGGAGAAAACACATGTGCTGTGAGCCTCTGCAGGA 45.83
chr5 31204292 31324292 iscub chr5 31275654 31275688 ACAATAGACAGCAATACATAGCACTGCCGCAGCAA 43.19
chr5 31204292 31324292 iscub chr5 31275699 31275739 TTGAATCTGCTGAAACTGATGGTAAGGCTAAAAGGTATGCC 42.56
chr5 31204292 31324292 iscub chr5 31279030 31279070 ACAAAAGTAACTTTTGTCCCACTTGTCCTTTTCCTCCTACT 42.01
chr5 31204292 31324292 iscub chr5 31280124 31280164 AAGTGTCTGTATTGGGTTTTCATAATGAAGGCCACAACTCC 42.67
chr5 31204292 31324292 iscub chr5 31280184 31280224 ACCTTCTGATCACAAATTAATAAATTGACAGCCCACCAGGG 42.64
chr5 31204292 31324292 iscub chr5 31282277 31282317 TGCAATGTCATATGGGTGGACCAGTTAACCCAATAAATTGT 42.53
chr5 31204292 31324292 iscub chr5 31282359 31282399 TTAGTTTTCAATATGGCAGCCCTTTTGAGAGATCTTGGACT 42.04
chr5 31204292 31324292 iscub chr5 31282439 31282479 CTGCTTTAAAAGCGTCTTGGCAAATCTTGAGAGAATTGAGG 42.30
chr5 31204292 31324292 iscub chr5 31282491 31282531 TGTACGTCTTCTTTCTTGACTGCAGAATAATAAACCTGGCC 42.28
chr5 31204292 31324292 iscub chr5 31282564 31282604 TTAAACCCGGAGGAGTTTATTTTGTAATACAGTCGAGCTGC 42.28
chr5 31204292 31324292 iscub chr5 31282908 31282948 TTGGATGTTTATTTTCATGACAAATGACACCGCAGACATCC 42.10
chr5 31204292 31324292 iscub chr5 31282995 31283035 ATTTTAGGTGAAGTTTGGAATGCATGCACAAGACTGTTCAG 42.20
chr5 31204292 31324292 iscub chr5 31283036 31283070 GACACAGATAAGTGCTCAGACTGATGGATGCCTGT 42.38
chr5 31204292 31324292 iscub chr5 31283071 31283105 CCTCCAGCAGCGGTCAAAACTGAGGAGTTCTGTCT 45.27
chr5 31204292 31324292 iscub chr5 31283135 31283175 TACATTTACAGTACATGTACATCAGAAGAGCTCGCAGGTCA 42.36
chr5 31204292 31324292 iscub chr5 31283176 31283210 TCATCACTGCCTCTAAAAGCCGACTTCACGTATCA 42.11
chr5 31204292 31324292 iscub chr5 31283211 31283251 GAGCATCTGTCAGGCCCATATTCTGTAACATGAGAAGAATT 42.06
chr5 31204292 31324292 iscub chr5 31283252 31283286 GGAAAGTGGGGCAAACTGGAGAACGTGGATCATGA 44.47
chr5 31204292 31324292 iscub chr5 31283337 31283377 AAATAAGACGATGGTACTTCTTCTGTGGGCAAAACAAACGC 43.18
chr5 31204292 31324292 iscub chr5 31283378 31283412 CATGCGGATGGCAAGTGTTGACCATTCCACGTTTC 44.50
chr5 31204292 31324292 iscub chr5 31283413 31283449 TGACTCAATAGTGGTTGATTTCCTGAGGTGCAACAGT 42.34
chr5 31204292 31324292 iscub chr5 31283542 31283582 AAGTACAAGTGGTTTAGGTTTACGTTCACATTCATTCGGCA 42.48
chr5 31204292 31324292 iscub chr5 31283614 31283654 AACTGATTGTGTTGTGTTTGGAGAAAACCCTGTTTTGTTGG 42.65
chr5 31204292 31324292 iscub chr5 31283655 31283695 ATGCTTTATAATCAGTTATAACGATCTCCAAGCAGGCGGTG 42.29
chr5 31204292 31324292 iscub chr5 31283696 31283735 GAGAAGATGACAGTGTGCTTAATGCTTGATCGTCTCATGA 42.19
chr5 31204292 31324292 iscub chr5 31283797 31283837 CAGTTTTATCTGAAGTACCTTCACAATCCCTTCCACACAGC 42.57
chr5 31204292 31324292 iscub chr5 31283838 31283877 ACTGCCTTTTCTCCTGATGTCCCACTTTGAATAGTATGAC 42.04
chr5 31204292 31324292 iscub chr5 31283943 31283983 AGAAATCAAACGAGAGGTGAGTGTATCACCTCAATTTTGGC 42.57
chr5 31204292 31324292 iscub chr5 31284129 31284169 ATGTAAAACATCAGTTAAAACCAGTGAGCACTCATTGCCAC 42.04
chr5 31204292 31324292 iscub chr5 31284219 31284259 TAAAAGTCCATCTTGGAATGTTGTCCTTGTGAGAAACACCA 42.30
chr5 31204292 31324292 iscub chr5 31284260 31284299 AGTGGAATGATCGAGTCAAATTGAGACATTTTGGCAGTGA 42.54
chr5 31204292 31324292 iscub chr5 31284355 31284389 TTCAGGCCAGCAGTGTCTTAGATCGCCACTTTGGA 45.21
chr5 31204292 31324292 iscub chr5 31284390 31284424 CACCTGCTCCTCCAATTTGGCAATTCTCCTGTCCT 44.45
chr5 31204292 31324292 iscub chr5 31284425 31284459 GCAGCGTCACCAGATCTCTCAGAGATTTGACTTCT 42.28
chr5 31204292 31324292 iscub chr5 31284460 31284495 CGCAGCAGCTCCTCTAACTTCACTTCATTCTTCTGC 43.24
chr5 31204292 31324292 iscub chr5 31284496 31284531 GGAGCACAACAAAGAGGAAAATGGGATCAAACACCA 42.35
chr5 31204292 31324292 iscub chr5 31284535 31284575 ATTCATCTGGGTGGGTTCAACATACTGTTTCTTCATTTGGA 42.30
chr5 31204292 31324292 iscub chr5 31284611 31284650 AAGTCCCAAGAGCTGAGCTTTTAGTCTACAGACATGTTTC 42.05
chr5 31204292 31324292 iscub chr5 31284667 31284706 AAGAATGAGCTTATCAATGCTGACTGACACTGACATCCTT 42.03
chr5 31204292 31324292 iscub chr5 31287270 31287310 TCCCCATAGTTGCATGTCCAAATAAACAGATTTTGAGTTGC 42.03
chr5 31204292 31324292 iscub chr5 31287377 31287417 AGAAAGTCAGATAATCGTCCTCTTACTCTGGTTAGCTGAGG 42.01
chr5 31204292 31324292 iscub chr5 31287418 31287452 AGAGGCAGGTTTCTGAGGAGTTGTTGGCTCCTCCA 46.12
chr5 31204292 31324292 iscub chr5 31287519 31287553 GGACATAACCGTGTTTGAGCGAGATCAGGATCGGT 43.87
chr5 31204292 31324292 iscub chr5 31287554 31287588 TCACCATTCTTGCCTTCGAACCACTCCTCTGCCTC 45.35
chr5 31204292 31324292 iscub chr5 31287596 31287630 GGATCTGGACCCGCTGTGTCCGGATAGAGGTCATC 46.05
chr5 31204292 31324292 iscub chr5 31287631 31287665 CTGGAAGAGGTCTGACTGCCAGAAACACAAGACAC 43.00
chr5 31204292 31324292 iscub chr5 31287736 31287776 TTGAAACCAAGTGCCCTTCCTTTTCTTCAAAACACTTTTGA 42.27
chr5 31204292 31324292 iscub chr5 31287887 31287927 AGAATATTCTGTGGAAAGTACCTTTCTAGGGACGGTCATGA 42.09
chr5 31204292 31324292 iscub chr5 31290551 31290590 TGATCAGCACCACATTTCCATCTCGTTAGACTTTATGGTC 42.13
chr5 31204292 31324292 iscub chr5 31290630 31290664 AAAATCCAACCAGCGGAAGCACTGATAACGTCGTC 43.49
chr5 31204292 31324292 iscub chr5 31290665 31290699 ATATTGCCAAGGACCACAATCGGCAGAGAGAGCAG 44.21
chr5 31204292 31324292 iscub chr5 31290700 31290737 AAAGGCAGAAGTCAGTTCACAACATCCAGATTCTCACA 42.37
chr5 31204292 31324292 iscub chr5 31291170 31291207 AAAACCTGTGAAAACAGCACATACCTGGCTATCTCACA 42.57
chr5 31204292 31324292 iscub chr5 31291208 31291245 CTTGTTGACATCTAGGCCTCTTTTCGGCATATATCCCA 42.13
chr5 31204292 31324292 iscub chr5 31291246 31291280 TACCCCTCTGGGGCTCCTTGCTGGAAAATGTGTTG 45.73
chr5 31204292 31324292 iscub chr5 31291281 31291315 AGGTAGTGCACATATGGCGCCTCGTCTGTGATCTC 45.00
chr5 31204292 31324292 iscub chr5 31291316 31291350 GAAGTAGCGGATACTACTGTCACCCTGGACCGCAA 44.65
chr5 31204292 31324292 iscub chr5 31291354 31291394 AAGGGTAGAGTTTTGTGATTTATGCAGCTCTGAAATCCACT 42.13
chr5 31204292 31324292 iscub chr5 31292300 31292340 ATTTGACATTTGGCAGCACAGATATAACCATACTGTGTGGT 42.45
chr5 31204292 31324292 iscub chr5 31292346 31292386 ACACTAAACAATGTTATAACATGACAGGGTCAACAGCACCA 42.31
chr5 31204292 31324292 iscub chr5 31293039 31293073 GGGGATTAGGCCTAAATGTCTGTTGTGACCGTGAT 42.65
chr5 31204292 31324292 iscub chr5 31293094 31293134 AAGAGTATGGGTGCGCTAGCACAAACAATTTGATAACTACT 42.20
chr5 31204292 31324292 iscub chr5 31293710 31293750 ACATTACTAAAACCATGTACTGTGGTGTAACGTTTGCAGCA 42.62
chr5 31204292 31324292 iscub chr5 31295223 31295263 AGTATGCTATGGCATTAAGAGAACATGTCTTCATGCTCACC 42.17
chr5 31204292 31324292 iscub chr5 31295432 31295472 CATGAAGCTCTACTTGTGTGACTTACTGGATTCCATAAGGC 42.21
chr5 31204292 31324292 iscub chr5 31295482 31295516 CTCGCTCATACGACTGAAGCCGGTGGTGAAGACGT 46.44
chr5 31204292 31324292 iscub chr5 31295537 31295571 GCCCTCATGGGCCGTGCTCCTTCATGAGCTTTATC 46.15
chr5 31204292 31324292 iscub chr5 31295572 31295606 CTTCTCCTGCGATCGTCAATGCCAGTCAGAAATGT 43.10
chr5 31204292 31324292 iscub chr5 31295613 31295653 TAAGACCCTCAACATAATCCTGCTAAGTCTTCACTTACCGC 42.71
chr5 31204292 31324292 iscub chr5 31295654 31295688 AGTGATCTTCCCCTTGCGTGGGTCAATTACACGCA 45.52
chr5 31204292 31324292 iscub chr5 31295726 31295760 GTTGCGGCTCCAGCAGACGCTAAAGATCACGTCAG 46.14
chr5 31204292 31324292 iscub chr5 31295761 31295795 GATGCATGTCCTCCAGGTTGATCAGAGCTTCACCC 44.38
chr5 31204292 31324292 iscub chr5 31295796 31295830 GTGCCCACGTTCCAGATTATGATGAGGTTATCGCA 42.89
chr5 31204292 31324292 iscub chr5 31295866 31295902 TTTTGATCATTCAGTCAGGCTTTTGATGCTGAACGCG 42.73
chr5 31204292 31324292 iscub chr5 31295903 31295937 AAGGTGGTGTAAATGCTTACCTGCGCTTAGCAGGA 44.15
chr5 31204292 31324292 iscub chr5 31295961 31295995 GTCACGATGCCCACCCTCTTGGAGTGACCCTCTAA 46.04
chr5 31204292 31324292 iscub chr5 31296548 31296588 TAACAGTGTAGTGAATGAACTGAACACACCATTACTGTGCA 42.04
chr5 31204292 31324292 iscub chr5 31296655 31296691 CGTGTGGCCACAAACAGTGGGGTAGGCCTTGTCAATA 46.84
chr5 31204292 31324292 iscub chr5 31296760 31296798 AAAACTGGTCATCTCACAATTGCTCACCTTTTGCAAAGG 42.64
chr5 31204292 31324292 iscub chr5 31296799 31296833 TAGAACGAGAAAAGCTCCACCTCCACTGGCCTCCA 45.88
chr5 31204292 31324292 iscub chr5 31296834 31296873 CAATAATAGCAACGAATTTGGGGTTTACTGCGCAAAAGGC 43.13
chr5 31204292 31324292 iscub chr5 31296874 31296908 ACTGTCCCAGGTAACACGCGAAACTCTAATGTCAT 42.28
chr5 31204292 31324292 iscub chr5 31296944 31296979 ACATGACGGAATTTACTCTGTCGTACCACTCGTCTG 42.06
chr5 31204292 31324292 iscub chr5 31297041 31297080 AATTCTGTGTCTCATAATGCATGACGGATCATTCTGCTGT 42.35
chr5 31204292 31324292 iscub chr5 31297081 31297116 GGTGACCTCACTCTGTGAGTGAGTAGTAATGCCTCT 42.66
chr5 31204292 31324292 iscub chr5 31297271 31297311 TCGTTTTGTTCTGTATTCGCAGCACTCCACATAAGAAAAGG 42.87
chr5 31204292 31324292 iscub chr5 31297319 31297359 TCAGATGCAGTTTTGTGTGTGAATTTCATTGAGACATTGCA 42.15
chr5 31204292 31324292 iscub chr5 31299478 31299517 ACACTGTTACGTACATGTTACGTAAACTGCACAGTTCACA 42.22
chr5 31204292 31324292 iscub chr5 31299535 31299575 ATTTGGGATCTTATTTGGATCAATGGATCCACGAAGAACCT 42.02
chr5 31204292 31324292 iscub chr5 31299686 31299726 TTTGAGGGATCTGAGAACTCCATTTTGGTTTATCCTAGCAC 42.01
chr5 31204292 31324292 iscub chr5 31300084 31300124 AAGAGGCAACCATTTCTTAATAAGGTAAACACCGGAGATGC 42.55
chr5 31204292 31324292 iscub chr5 31300128 31300168 AAAATGATGCTTCCATGCTGCTGCAGAGAATGTTATCTAGT 42.47
chr5 31204292 31324292 iscub chr5 31300169 31300203 CAGGCAGATTTGAGACACAGCCAGACTGCTTATTC 42.06
chr5 31204292 31324292 iscub chr5 31300264 31300304 AATGGCTGGTTATTTAAGCCGTGTTCATTAATGCATTAGCC 42.25
chr5 31204292 31324292 iscub chr5 31300305 31300339 TATCTCAAGCGTTCTAAAATGAGCTGGGCCCTGAT 42.36
chr5 31204292 31324292 iscub chr5 31300380 31300420 ATCACCATTTATAACGCTGGTAATAAGACAGCCATGTTGGC 42.74
chr5 31204292 31324292 iscub chr5 31300447 31300487 AAGTCACTGATGTGCTTTTGGAAATAGGTCAGATGTATGGC 42.54
chr5 31204292 31324292 iscub chr5 31300633 31300673 ATAAGCAGTTAGAGAGAAATGAGTGCATTTGTGTGGATGCG 42.73
chr5 31204292 31324292 iscub chr5 31300674 31300712 GGAAGAGGAAATGATAATCGCATGCAGACTGCAAAAGAG 42.11
chr5 31204292 31324292 iscub chr5 31300725 31300759 AAAACACGACATAATCGATAGATGGGCAGGCTTGC 42.14
chr5 31204292 31324292 iscub chr5 31300764 31300798 GGGCGAGGAAACGAGCTAACCGCTAGCCGATCAAA 46.93
chr5 31204292 31324292 iscub chr5 31300799 31300833 TGAATGAAAAGAGCGGAAGAAGCACCGGTAAAGCA 43.25
chr5 31204292 31324292 iscub chr5 31300860 31300894 TTTTCCTCTGCATGCACTGTTGAAATGCGACGTGC 44.55
chr5 31204292 31324292 iscub chr5 31300915 31300949 CTGCTATCAACCCGGCACAGGTCATGATGGGCAAC 46.39
chr5 31204292 31324292 iscub chr5 31300955 31300995 ATTAATATCTCCATTTCTGCTAATTTCCCGGCTGGATGGAG 42.07
chr5 31204292 31324292 iscub chr5 31301009 31301047 AAAATGACGCTAAATAAAGCAAATGCACATGCACGAGGA 42.50
chr5 31204292 31324292 iscub chr5 31301080 31301120 TTCCAGAGCTTGCTTTAAATCAGTGATGCTTGCTAAAATCG 42.07
chr5 31204292 31324292 iscub chr5 31301121 31301155 AGCTAGCATTCCAGTAGATGCTATTGCACCACTGA 42.16
chr5 31204292 31324292 iscub chr5 31301156 31301190 CCTGCCTTGCATTAACATGAGCAAACGCAAAACGC 44.16
chr5 31204292 31324292 iscub chr5 31301195 31301235 CTTTATCAGTACTACGCCTCTCAGAGAGTCAAATTCAACGC 42.03
chr5 31204292 31324292 iscub chr5 31301247 31301281 TTTTCTGCGGATTCAGATGTGCTGGTGACTGTCTC 43.07
chr5 31204292 31324292 iscub chr5 31301282 31301316 AGTGAATTGCGGCTAGCCACAATAGCTTCCCTCCT 45.24
chr5 31204292 31324292 iscub chr5 31301317 31301353 CTCTCCTTTATTCTGAATGAACGGGAGAAAACGCCCT 42.53
chr5 31204292 31324292 iscub chr5 31301392 31301427 ACATGGACATCAGTTCTGGGTGTTTGAATGAGAGGT 42.34
chr5 31204292 31324292 iscub chr5 31301428 31301462 AGGGGTACAAATTGTACCGTGTTGCCTGACAGGCC 45.89
chr5 31204292 31324292 iscub chr5 31301473 31301513 ACACTGGTGAGGACATTTTATAAATGGAAAAGCCCTTGAGC 42.85
chr5 31204292 31324292 iscub chr5 31301514 31301548 ATCTCCCCATTGCAGACAGTGTCTTGATCCCCAGC 45.42
chr5 31204292 31324292 iscub chr5 31301549 31301586 AGACATTTAAACACATCGAGCTTCGCCTTCAGTTGAGC 43.16
chr5 31204292 31324292 iscub chr5 31301638 31301678 GTCATGCTCATGTTGGATTATGTTACTAAGTGCAGTTTGGC 42.09
chr5 31204292 31324292 iscub chr5 31301691 31301731 TTGAGTCTTTCTTTGTTTCTACTACGCTGTGGTTTATGGCT 42.08
chr5 31204292 31324292 iscub chr5 31301751 31301791 TCAAGACCTTCAGATATGATCAGAGGGACCACATTCATAGG 42.20
chr5 31204292 31324292 iscub chr5 31303607 31303646 ATCAGGTACTGTCAGCTATCAGCTATCAGCTCATCTACTG 42.03
chr5 31204292 31324292 iscub chr5 31303695 31303735 AATGTTCATTAGGCTATATGCAGTATTCAGCTGGCAGAGAC 42.07
chr5 31204292 31324292 iscub chr5 31303754 31303792 ATCTAAAACAGATCCCCGCTGATATCTGATCAGGATCCT 42.16
chr5 31204292 31324292 iscub chr5 31303795 31303835 AAAACCCTGTCAGCTGTCTACTGTATTAAAATCGGGAATGC 42.50
chr5 31204292 31324292 iscub chr5 31303836 31303870 AATCAGCCTGCAAACCCGTCTTACCTTTCTTTGGT 43.22
chr5 31204292 31324292 iscub chr5 31303890 31303930 TATGGGAAGATGTTTGTACATCAAAGGCTTGCTTCATCTGC 42.83
chr5 31204292 31324292 iscub chr5 31303931 31303969 GATACTTTTAGATTCTGGCATCCTGCAGTCACATCTGGC 42.72
chr5 31204292 31324292 iscub chr5 31303970 31304008 CTGGCTTCCATTATGTTTGTCCTGCTGTGATGTATCACT 42.57
chr5 31204292 31324292 iscub chr5 31304047 31304085 TACGGGTCTGAATCTGGACAGATCATTTTCCTCTGAAGC 43.07
chr5 31204292 31324292 iscub chr5 31304086 31304121 AGAACAGGCAGCTTGAAGATGTCTTGTTAAGGCTGC 43.35
chr5 31204292 31324292 iscub chr5 31304122 31304156 GGTGGGCTTACAGTCCTCTTCATCTTCAACGTCCA 43.75
chr5 31204292 31324292 iscub chr5 31304157 31304192 TCATGAAGCTTTCAGAGTCACGTCTGCCATATTCCA 42.27
chr5 31204292 31324292 iscub chr5 31304195 31304235 GGAAGATCCACATTTTCAAATTCAGAGTCTTTGCTTGCTCG 42.30
chr5 31204292 31324292 iscub chr5 31304236 31304275 GATCTGCTCCGTGTCTGTCTTAACAAATGGATTTTGAGGT 42.52
chr5 31204292 31324292 iscub chr5 31304276 31304310 TTCTTTGGTATAGGTGGTGGTGGGCCCTTTCTTTT 42.72
chr5 31204292 31324292 iscub chr5 31304327 31304365 ATTGGCCTCAGCTGAGACATATCCATTTCTTTCAGTTCT 42.06
chr5 31204292 31324292 iscub chr5 31304366 31304404 TCGTCATCTGCGGTTTCTATCAAGTTATCGTAGTCAGGT 42.49
chr5 31204292 31324292 iscub chr5 31304432 31304472 TATCTTGGAATATCAGCGTTCTCAGGTTCTACAGACATGCA 42.47
chr5 31204292 31324292 iscub chr5 31304505 31304545 ACATATCTAGACATGATGCATGCGTGCTAAAATCCTCAACG 42.50
chr5 31204292 31324292 iscub chr5 31304546 31304580 GACTGCAGTGCCGCCTGCCTTCTGCCCATTTTAAT 46.74
chr5 31204292 31324292 iscub chr5 31304583 31304617 TTTTCAGCAGCAGGTCTGAATATTCCCTCGGCTCG 44.26
chr5 31204292 31324292 iscub chr5 31304618 31304654 TCTACGGAATGAGAAGCAGATTCTTTGAGGTGAGCTG 42.15
chr5 31204292 31324292 iscub chr5 31304658 31304694 TTTTGAAGGGATTCTTTGGTTTCTTGGGAACAGGTGG 42.14
chr5 31204292 31324292 iscub chr5 31304771 31304811 TGAGAATGAGGAACATAGAACTGAGAGTCCTCTTGATCAGG 42.05
chr5 31204292 31324292 iscub chr5 31304812 31304852 AAATGTATAAATCTGGCATGTTGGTGTGATCACAGCTGTGA 42.54
chr5 31204292 31324292 iscub chr5 31304867 31304901 TTTTCCCTTTGCAGAGATGCCTTCTGAGCGACTCT 43.95
chr5 31204292 31324292 iscub chr5 31304973 31305013 TGGACAATATCTCTTTGACCTCTGTGTTTGAATCATCCAGC 42.23
chr5 31204292 31324292 iscub chr5 31305014 31305051 ATGTAGATCTTTGGATCACATACACCTTTGCCCAGACG 42.34
chr5 31204292 31324292 iscub chr5 31305103 31305143 ATTACGTCTTCTATTAGGAGGGCCATCACAATCTTTCCTCC 42.61
chr5 31204292 31324292 iscub chr5 31305144 31305181 ATTCTGTGGATCTTGCCTGAACAGCTTTCGGATAAACA 42.61
chr5 31204292 31324292 iscub chr5 31305182 31305218 GATTCACTGTCTCTTTTCACACATGGTGCGTCTGTTC 42.17
chr5 31204292 31324292 iscub chr5 31305231 31305265 TTTTGGCTGGGTGAGGCGCATTGCTAACACAGACT 46.16
chr5 31204292 31324292 iscub chr5 31305310 31305344 CGAGTGCTTTTCCATGACAGCAAATGCCCCTTTGT 44.30
chr5 31204292 31324292 iscub chr5 31305351 31305389 TTTTCTTTTCAGTGTGAAACACAGCATTGCTTTGGCTCA 42.68
chr5 31204292 31324292 iscub chr5 31305390 31305430 AATCTGGATGGAATGTGCTTAATGCCTTTTGTTCAAAGTCC 42.19
chr5 31204292 31324292 iscub chr5 31305431 31305465 TCCTCAATCCTCAACTGGACTAAAGCTGTGTCTGC 42.49
chr5 31204292 31324292 iscub chr5 31305467 31305507 TTTCTGCATTCAATAACAGTGTCAGAGTCGAAAGAGTCCAA 42.05
chr5 31204292 31324292 iscub chr5 31305520 31305559 AGATCTCAACAAGGAAGACTCACCAAATGGAGTATGCAAG 42.15
chr5 31204292 31324292 iscub chr5 31305560 31305598 ATTTTGTCCTTACCTTCAGTTTCACCCCATTCAGGAAGT 42.30
chr5 31204292 31324292 iscub chr5 31305599 31305633 GCGGTTTCTTCTTTTCCCAGCAATGGTGAATGGAA 42.76
chr5 31204292 31324292 iscub chr5 31305634 31305672 AGTTGGGTTTCTTTGGTCTTTCCTGAGGTTTTCTTTGGG 43.09
chr5 31204292 31324292 iscub chr5 31305673 31305712 TGTTACTGTGAAATGTGTCTTTGGTGTGTCATTGGGTTCT 42.60
chr5 31204292 31324292 iscub chr5 31305747 31305786 TTTTGTCCACTTGTAAATTATCCTGGTTACTGGCGTGACC 42.66
chr5 31204292 31324292 iscub chr5 31305787 31305821 TGAATATGAGTGGAGTCCAGCAACTGACGGACTTT 42.17
chr5 31204292 31324292 iscub chr5 31305822 31305857 TGGCTACAATCACCGGATGTAAAGAATCAGCTCTGT 42.17
chr5 31204292 31324292 iscub chr5 31305858 31305898 CTAAATACTCAAATCCATCCGCATCAGTACTTTCTGTGGGC 42.52
chr5 31204292 31324292 iscub chr5 31305925 31305965 ATTACTTTTCCCAATATCCCTACAAAGGGTCTGAAGTTCGC 42.16
chr5 31204292 31324292 iscub chr5 31305969 31306009 TATCTTTACGCTCTGAATCTCCTACATTCTGGAATGGGTGA 42.12
chr5 31204292 31324292 iscub chr5 31306026 31306066 CCTTTTCAGATTGCAATGAGAACTTCCTGTGTATTTCACCG 42.03
chr5 31204292 31324292 iscub chr5 31306067 31306101 CTGGTCTTTCTGACTGCCTCTAACATCCCGTTGTA 42.14
chr5 31204292 31324292 iscub chr5 31306128 31306162 TTTTCACAACACTCACGGCATCATCTCTCGTGTCC 43.12
chr5 31204292 31324292 iscub chr5 31306163 31306198 CCTTGGCAAGAGCTTTCTAACATGTTTGGAGTGTCC 42.28
chr5 31204292 31324292 iscub chr5 31306199 31306239 TTGAGGTGAGTTTTGTTAGTCATTCTGTCTGCTTTGTCTGG 42.47
chr5 31204292 31324292 iscub chr5 31306240 31306274 TCGTTGCTGGTCCTCTGTGGCAGATATATTGGTGG 43.88
chr5 31204292 31324292 iscub chr5 31306275 31306309 TGGTTGCGTCGCTTAAGGCTGTTTTGAATTCTGAG 42.56
chr5 31204292 31324292 iscub chr5 31306325 31306359 GCCAGGCTCAGTTGAGGATTTGGTGTCCTGGCATT 46.18
chr5 31204292 31324292 iscub chr5 31306396 31306430 TTTTCCTCCCCGCTTGAAAGAGGGCTCAGTGTTGT 45.57
chr5 31204292 31324292 iscub chr5 31306438 31306478 AAGTCTTGTTGGTTGCTGACTTGGATAGATCTTTAGCTTGG 42.34
chr5 31204292 31324292 iscub chr5 31306479 31306514 AGGTGTCCAGTTGAATGAAATTCTCTTCTGGGCTGT 42.51
chr5 31204292 31324292 iscub chr5 31306520 31306560 TGTGCTTCTTCCTCACTTTCGCTTAAAATTTCGTAGTCACC 42.70
chr5 31204292 31324292 iscub chr5 31306561 31306599 AACAGTCAGGACATCTTCATTTTGTAGCTCCTTGTCCTG 42.32
chr5 31204292 31324292 iscub chr5 31306600 31306637 TGTCTGTCCCATTACCCCTGTGAAGAACACATATGTTT 42.05
chr5 31204292 31324292 iscub chr5 31306674 31306708 CCTCCCGGCTCTCTCTTGTTCCCCTCACATCACTC 46.19
chr5 31204292 31324292 iscub chr5 31306717 31306757 AATGCTGCAATGCCTAAAATTAAATGACTCTCAATGTGGCC 42.52
chr5 31204292 31324292 iscub chr5 31306758 31306792 ACTGAGTCACAGAACCAAAATGGGCAGCAGACAAC 43.57
chr5 31204292 31324292 iscub chr5 31306793 31306827 TGGTGGACTAGATCAGTTACCAGGTGCGAAGGTCA 44.23
chr5 31204292 31324292 iscub chr5 31306828 31306866 CATTAGACATGAAAGGGGAAAACCCATGGACTCCAAACA 42.77
chr5 31204292 31324292 iscub chr5 31306867 31306901 TATCCCACGACTCTTGACAACAACACTCCAGACCT 43.06
chr5 31204292 31324292 iscub chr5 31306902 31306941 CTTGACCAATATAACTGCTCTTCCATTCCAGCTGCAAATG 42.11
chr5 31204292 31324292 iscub chr5 31309949 31309989 ATAATCTGGCATCATATCAGGGTCATATGAACCCTGTGACC 42.75
chr5 31204292 31324292 iscub chr5 31310070 31310108 AACCCATAATGATCAGCTGACTGTAGTGTCACAATGTGT 42.07
chr5 31204292 31324292 iscub chr5 31310132 31310172 TAGCCTCTCACGTATAAGCGTATGATAAGGTGTAAACAGGT 42.02
chr5 31204292 31324292 iscub chr5 31311388 31311428 ATGTCTGATTTGTGCATGATGGGGTATTTTAAGAGTCCAGT 42.07
chr5 31204292 31324292 iscub chr5 31311429 31311468 GCTTCTGTGTTGACAGTTTACTCTGTCTGAGAATGTCAGC 42.61
chr5 31204292 31324292 iscub chr5 31311469 31311503 TGCAGATGTAAATGCTCAACTGACCAGTCTGCTGG 43.14
chr5 31204292 31324292 iscub chr5 31311537 31311577 AGCACAGGCACTGCTGTAAATCTAATAGGTTATTTTGAGGC 42.56
chr5 31204292 31324292 iscub chr5 31311596 31311630 CTGGGCGGGGCCATCCATAAAACCTGACTCTCTCT 46.39
chr5 31204292 31324292 iscub chr5 31311641 31311681 AAGTTGAGCACAGAATTTAAGGCTTGAGGAAAGTAGACACT 42.01
chr5 31204292 31324292 iscub chr5 31311689 31311729 AAGGTGTGATTTTGTTAATTCAAAAGTGGATGAAGCCTGCA 42.12
chr5 31204292 31324292 iscub chr5 31313180 31313219 AAAACCACCTACTGACCTAAAAGCAAAACGTTCTTTGTCC 42.01
chr5 31204292 31324292 iscub chr5 31313428 31313468 TCCTCTAGAGATTTGTCTCTAAATCCCAAACTTCCCTTCCC 42.30
chr5 31204292 31324292 iscub chr5 31313469 31313503 TTGTTTCCTCTGGGAAATTCCGGCCACCATTTTAA 42.05
chr5 31204292 31324292 iscub chr5 31313504 31313538 AGTGCATTCCACTTTAGCAGGTGAACAAGGCAAGT 43.34
chr5 31204292 31324292 iscub chr5 31314195 31314235 CAAGAGTTTAGGGCATTCAGATGTTCATCCGATAGTGAACA 42.07
chr5 31204292 31324292 iscub chr5 31314310 31314350 AATTGGACTGGAATGCAACCTGAAATGCTACTTTGACTACG 42.87
chr5 31204292 31324292 iscub chr5 31314505 31314545 TTTATCTATGCAAATACAGTCAAACACAGTCAAACGGGCGT 42.65
chr5 31204292 31324292 iscub chr5 31314840 31314880 ATTTGAAGTGGACAACAAAATGAGACGTGTTGTCTTTGACC 42.18
chr5 31204292 31324292 iscub chr5 31314930 31314970 TACTGGCAAATACATACGCAATAGAAATACAGCTGGCAACC 42.67
chr5 31204292 31324292 iscub chr5 31314973 31315013 ACCGTGTTCATGTATTCCAACAGAAGAATAAATCCTCAGCA 42.08
chr5 31204292 31324292 iscub chr5 31315014 31315048 CTGAAGCAGCAGAAACGTCTCAGAACGGCACTAAA 43.23
chr5 31204292 31324292 iscub chr5 31315049 31315085 CACACTTAGCAGTAGCCTGTTGAACTGAACTGCTTCA 42.79
chr5 31204292 31324292 iscub chr5 31315087 31315127 TGTCTGGTCTTGTGATGTCAGAATCACATTTGCCTAATTCA 42.20
chr5 31204292 31324292 iscub chr5 31315128 31315168 ATAAGAGTTCCTTCTGTGAGGTACTCAAAGGTCAGGAAACA 42.27
chr5 31204292 31324292 iscub chr5 31315363 31315400 ACAGACGGTGTATGTTCCAAGTCACTTTTAAGAGCTGT 42.13
chr5 31204292 31324292 iscub chr5 31315402 31315441 AGGTTAGGGCTAAAGACAATCCTCTAGTTTCTCCAGTTGA 42.16
chr5 31204292 31324292 iscub chr5 31315536 31315576 AAAGACAAAGAGACTTGAATGAGCCACGAATATGCATCTGT 42.33
chr5 31204292 31324292 iscub chr5 31315583 31315623 TAATCTTTGCTCTATAAAGACCGCAACCAGGTGAAGACAAA 42.03
chr5 31204292 31324292 iscub chr5 31315639 31315677 AAAAGCGGTTTTACCGAACAACCCTTAGACAACTGATTG 42.10
chr5 31204292 31324292 iscub chr5 31315678 31315712 CAAATGGCAACAGGTAAGGCACTTGCATGTCTGAA 42.72
chr5 31204292 31324292 iscub chr5 31315755 31315789 ACGACGAGCCATGAGCGGAAACAAAACGACAACTT 44.91
chr5 31204292 31324292 iscub chr5 31315982 31316022 ATATCAATCCTTTAATACAGAAGTGACTCAGCCCACGAGGA 42.26
chr5 31204292 31324292 iscub chr5 31316157 31316197 TATTCTCTTCAAATTCTTGCGTACACTTATTGCACAGGCCA 42.46
chr5 31204292 31324292 iscub chr5 31316343 31316383 TATCATACACCATCATGGTAAACTGAGCAAGTCCCTACACC 42.69
chr5 31204292 31324292 iscub chr5 31316415 31316454 ACCTTAACTGTCATTATCAGATGCCAAGGTGTCATTTCGT 42.16
chr5 31204292 31324292 iscub chr5 31316513 31316553 CTGATCAACTTGAAGACTGCATTGTACTAATGTGTTGCTGC 42.11
chr5 31204292 31324292 iscub chr5 31316612 31316652 TACATGACAGGAGCTATGCTCTAGTAGCACATTTCAGATGG 42.52
chr5 31204292 31324292 iscub chr5 31316653 31316690 AACTGACCCTATAAACACCGGCTGAGAAGCAAATTAGA 42.02
chr5 31204292 31324292 iscub chr5 31316691 31316726 GAACTGCGAGACAAATAGCCAACCACATTCATGTCG 42.49
chr5 31204292 31324292 iscub chr5 31317053 31317093 TTAAGCCACAGCTGAAATGGTCAGAATCTAAATCTGGTTCG 42.47
chr5 31204292 31324292 iscub chr5 31317144 31317178 GATTGCCTACCACCTTCTTTGCACCAACCAGCAAA 44.01
chr5 31204292 31324292 iscub chr5 31317184 31317224 TGCTTTGGAAATGTCATTAGTAAACAAGCACTGCAAAACCC 42.60
chr5 31204292 31324292 iscub chr5 31317294 31317334 ATCAGATCTGATCTCCATGATTGGTTCATCTGCAATAGTGC 42.10
chr5 31204292 31324292 iscub chr5 31317335 31317374 ACCAAATAAGCTGGTAAACAATTTGGCAGGCAAAATGTCA 42.53
chr5 31204292 31324292 iscub chr5 31317487 31317527 AATTTACCCAGGTCTGATTATACAACCTATAAATGGGCCGC 42.16
chr5 31204292 31324292 iscub chr5 31317528 31317566 ACTCATATTAAAACCTTAACAGGTGGGGCTTCCTTCAGC 42.48
chr5 31204292 31324292 iscub chr5 31317578 31317618 AAGCGGTATCTATCAACAAAGCCATTAATGAAGGTCCAAGC 42.72
chr5 31204292 31324292 iscub chr5 31317638 31317678 TATGTTAGTTAAAGCACGGACAGACACATGAAGAATGCAGT 42.11
chr5 31204292 31324292 iscub chr5 31317714 31317748 GCCTGGCCTGATTGTTCTCATGAGGTGACTTGCAG 44.93
chr5 31204292 31324292 iscub chr5 31317759 31317793 CACGGTCGCTCTCGATGGCTGTAGGACTCACTGAG 46.15
chr5 31204292 31324292 iscub chr5 31317811 31317851 TTTGAGTCAGCTTTTCAGAGTTAAAGAGAGCTTTGGAGAGC 42.35
chr5 31204292 31324292 iscub chr5 31317888 31317922 CATAGTCAGTGGAGACTGTGGCAGAAAGTGAGAGG 42.28
chr5 31204292 31324292 iscub chr5 31317923 31317957 TCCTCTGTGGAGATGGCCAAATCCCCTAGCTTGGC 46.63
chr5 31204292 31324292 iscub chr5 31317958 31317992 CAGCGAGTTAGACCTTTTGAGTTGGGAGGACACCG 44.25
chr5 31204292 31324292 iscub chr5 31318039 31318073 GCGTACCAAGCCCGGCTGAACTCTTCGAACTCTCT 46.56
chr5 31204292 31324292 iscub chr5 31318102 31318136 CAGGGACATGCCTGGTGGAGACCTTTGCTGGAGTT 46.94
chr5 31204292 31324292 iscub chr5 31318137 31318171 CACTGGAGCTGGGGTGCACATAGGGGATGATGTTC 45.72
chr5 31204292 31324292 iscub chr5 31318172 31318206 CCCTCATCAACCTCCATGTCCTCTGTGGTACTGTC 43.51
chr5 31204292 31324292 iscub chr5 31318207 31318241 CTCTACGCTCACATCCATCTGTTCGGACAGTGGCT 44.93
chr5 31204292 31324292 iscub chr5 31318247 31318281 CTGTGCTGTGCATCTAGGTGTGGCCCCTGACTGAG 46.93
chr5 31204292 31324292 iscub chr5 31318293 31318327 GCCTCTCACCACCCAGACTGAGCTTCAGGAGAGTG 46.26
chr5 31204292 31324292 iscub chr5 31318375 31318410 CCCCTCCATTTTGTCCTCAGTCTCCAAGGAATAAGG 42.46
chr5 31204292 31324292 iscub chr5 31318411 31318445 CAAAACCTGAGGAAGGTCTTTGCAGCTCCGCTGCT 46.27
chr5 31204292 31324292 iscub chr5 31318446 31318480 TCCGGTAAGTGTCCAAGTTGACCCGACTGGAGCAG 46.33
chr5 31204292 31324292 iscub chr5 31318502 31318536 CTGCTCATGTGATGCAGAGGGACAGGAGGAGGCAC 46.84
chr5 31204292 31324292 iscub chr5 31318537 31318572 CTTGTTGATGGAGACAGGACGGAATTTGAGTCCTCC 42.72
chr5 31204292 31324292 iscub chr5 31318659 31318693 GTAGGCGCAGGCAGTCTCGGCACGACTGATATGAG 46.70
chr5 31204292 31324292 iscub chr5 31318694 31318728 GGCTTCACTTTGAAGGGGTTTCCAATGCTAGCACT 43.58
chr5 31204292 31324292 iscub chr5 31318729 31318763 GTCCTAAACCGATGAATACACACAGGCAGGGAGAA 42.38
chr5 31204292 31324292 iscub chr5 31318783 31318823 AAGGTGTAAGAGTACGGGATGCTTTAGAGAAAGTAAAGCGT 42.64
chr5 31204292 31324292 iscub chr5 31318829 31318869 ATGGATTCACAGAAAAGAGCTCTTTGAGCTATAAGCTTGCA 42.25
chr5 31204292 31324292 iscub chr5 31318870 31318904 TACAAGCCAGGAGAGCTGCCGCTACAGCTAAGACG 46.31
chr5 31204292 31324292 iscub chr5 31318946 31318981 GCCAGCCTGTTGCTGTTGTTGGCGTTCTCGTTGTTA 46.61
chr5 31204292 31324292 iscub chr5 31318982 31319016 AAGCGGTTCGAATTAGCCAGGCTCTCGTCTTCCCT 46.30
chr5 31204292 31324292 iscub chr5 31319098 31319132 GCTAAACTCCAGCCGCAAGCGCATGTCCTCCAAAG 46.81
chr5 31204292 31324292 iscub chr5 31319173 31319207 AGGAAGGCCCAAGTGAGCCATGGGGAAACCTTCAT 46.89
chr5 31204292 31324292 iscub chr5 31319209 31319243 GTCAAGCAACGCGTCCCTCTCCACGTCTTCGATCT 46.59
chr5 31204292 31324292 iscub chr5 31319244 31319280 CAATAAAGACCCTCTCCATGCCTAAAAGTGGAGGACC 42.50
chr5 31204292 31324292 iscub chr5 31319305 31319340 GTCCAGAGCGGTGTCTGAGAGACGCCGGAAGTAGTA 46.60
chr5 31204292 31324292 iscub chr5 31319341 31319376 GTTGTAATTGAGATGGTCTGTGGGCTCTTCTCCACA 42.44
chr5 31204292 31324292 iscub chr5 31319408 31319442 CAAGCCCTCTCCTCCTGATCAGGGTGCAGCAATGA 46.67
chr5 31204292 31324292 iscub chr5 31319443 31319477 AAACTGAGGAGTCTGATCACCACTGGCAGCAGAAG 43.92
chr5 31204292 31324292 iscub chr5 31319478 31319512 CCTGGAGACCCTCTGGTGAATACTCATCCCCATCT 44.06
chr5 31204292 31324292 iscub chr5 31319513 31319553 GGTTTCCAGAGTTTATTGTGTCTCTGCTTGCTACAATGACA 42.53
chr5 31204292 31324292 iscub chr5 31319563 31319603 AGGTACCCTGTCACCTCTTTATAACGTGAGAAGAAAACACA 42.49
chr5 31204292 31324292 iscub chr5 31319626 31319666 TGCAAATGCTACGTTTGCTCCCTTATTACGTTAGAAAGACT 42.26
chr5 31204292 31324292 iscub chr5 31319667 31319704 GTGCTGCCACTAACAATCGGTACGTTTTGTTTTCTTGT 42.53
chr5 31204292 31324292 iscub chr5 31319857 31319897 ACATTATCTTATTTTCCCACCTGGCATCTAAAATCCCCTCG 42.16
chr5 31204292 31324292 iscub chr5 31319898 31319932 TACTCGGCCAGCTGTTTCATAAATGCTGGATTTGG 42.17
chr5 31204292 31324292 iscub chr5 31319950 31319990 TCTGTTTGACAAAATTGTAAGCCTTCTCAAGTGACCATCCA 42.43
chr5 31204292 31324292 iscub chr5 31319991 31320029 TACTCCTTCATGGCATATGCAATGACAGTAGATGCTGAG 42.03
chr5 31204292 31324292 iscub chr5 31320115 31320155 ACTTAGGGGTCCAATAAAGCTTTACCATGTAAAATGGCACA 42.36
chr5 31204292 31324292 iscub chr5 31320202 31320242 ACTCACTTGGCTCTAACTATGAAGTTGTAGGTTTCGTTCCA 42.62
chr5 31204292 31324292 iscub chr5 31320243 31320279 GTGCGCCAGCAGATCTGTAGTCTCATCATCATAAACA 42.49
chr5 31204292 31324292 iscub chr5 31320315 31320355 GTTGTCAATCTCTCTTGTGACATTGAGGATATACCCAACCC 42.12
chr5 31204292 31324292 iscub chr5 31320411 31320451 ACAATCTTAATTCAGCACACAGTTAGTCGATACGTAGCAGC 42.19
chr5 31204292 31324292 iscub chr5 31320452 31320486 ACTAACCCAGAGTCTTGAAGCTCCTCCAAGTTGGA 43.01
chr5 31204292 31324292 iscub chr5 31320487 31320521 TGCATTCCACTCTGAGCCCTGAAATGAACGACAAG 43.28
chr5 31204292 31324292 iscub chr5 31320581 31320621 AACTTATTTAGGTTTGTGGTGGAAGTAACCAAGAATGCGGT 42.49
chr5 31204292 31324292 iscub chr5 31320622 31320661 TGAGCAACTACAGTATGACGTTGGTGTGAATTTGTTGTCC 42.79
chr5 31204292 31324292 iscub chr5 31320714 31320753 AGAATGCATAGTGTAAACACTACAGAAGGGCCCTTAACAC 42.15
chr5 31204292 31324292 iscub chr5 31320826 31320860 AAAAGCAGCACATTGCATCAGCAAATCCTGGCAGG 44.73
chr5 31204292 31324292 iscub chr5 31320927 31320964 AAAACATGGCAGAGAAACCTTCAAGGAAGCTTTACCAG 42.02
chr5 31204292 31324292 iscub chr5 31320965 31321002 GTACAGATGGTCAAATATGAGCGTAGCCTTGTCCATCT 42.04
chr5 31204292 31324292 iscub chr5 31321036 31321076 ACTCTTTATACTCCCTCAGGTTGCAGCTCATATGTTGTTCC 42.94
chr5 31204292 31324292 iscub chr5 31321098 31321138 AGAGAAAGGATTTCATTTAATGCTCTCTCCATGGCTGAAGC 42.48
chr5 31204292 31324292 iscub chr5 31321141 31321181 TCATGTAAACCACGGCACGAAAACCTCATTACATATACTGT 42.02
chr5 31204292 31324292 iscub chr5 31321193 31321233 AGTAATATTCTCCAGGTCCTGGAACATCATTAGGTTTCGGA 42.18
chr5 31204292 31324292 iscub chr5 31321425 31321465 ATACAACTCACTGATCAGAAAACATGACTGGAGAATCAGGC 42.07
chr5 31204292 31324292 iscub chr5 31321466 31321500 CGGGTCGTCTCCAGATCTGTCATTGCATTCCACTC 44.19
chr5 31204292 31324292 iscub chr5 31321501 31321537 ATTGATACAGCTCTGCTCTGAGGAGATACAGCTCTCG 42.64
chr5 31204292 31324292 iscub chr5 31321538 31321572 TAATAGCCCACCCACGTCAGTGCCATTCCTCCTGG 46.49
chr5 31204292 31324292 iscub chr5 31321573 31321607 AAAATAGTTGTACCTGCGGGACACCTCGCATGCTT 44.43
chr5 31204292 31324292 iscub chr5 31321609 31321643 GTGCAACACCTGCAGTGCGGACCTGCAATAGACAG 46.59
chr5 31204292 31324292 iscub chr5 31321736 31321776 TAAATATCACATAATTGAACGTACCACATGGCCTGCACTGA 42.12
chr5 31204292 31324292 iscub chr5 31321787 31321821 AAAACATGTAGTCTTCCTGCTGTGCTCACGCTGAA 43.03
chr5 31204292 31324292 iscub chr5 31321822 31321856 ACCCCTAAGAGAGGAGATGGAGGAGGTTAAGCGTG 44.06
chr5 31204292 31324292 iscub chr5 31321880 31321920 ATTATGTAGAAATCTATTAGCTGTCTGCAGGGTGATGCTGC 42.07
chr5 31204292 31324292 iscub chr5 31321922 31321962 TTCTCAGTTAGTGGAACAATTTTACACCACAAACCAGTGGA 42.24
chr5 31204292 31324292 iscub chr5 31321963 31321997 AGATTCTCTCTGTGTCCCCTAGGTCACATGCACAG 43.19
chr5 31204292 31324292 iscub chr5 31322014 31322054 TTCATACTGAACCTGTAGAGGTCAATCTCTGTATGCACACA 42.27
chr5 31204292 31324292 iscub chr5 31322067 31322107 TACTTTACAGGTGATTAAACATAAACAGGCTGACAGAGGGC 42.07
chr5 31204292 31324292 iscub chr5 31322869 31322909 TACAGGTGAGAGGAGCTGAAGGAAAGTTGTATCTAAATCCC 42.37
chr5 31204292 31324292 iscub chr5 31323380 31323419 CACAGTGGCATCAAATCATTGTGGTTCTCAGTGAGATAGT 42.41
chr5 31204292 31324292 iscub chr5 31323590 31323630 TATTTACCCATCTCCATCCAGATGAATCTTGGTATCGCTCC 42.54
chr5 31204292 31324292 iscub chr5 31323631 31323666 AAAGCGGAAGAGTCATCCCAATGGAGCAACTTTTAC 42.02
chr5 31204292 31324292 iscub chr5 31323733 31323773 TACATGGTATTTACCTATCCTTATCCGTGAAGTCCATCCCG 42.19
chr5 31204292 31324292 iscub chr5 31323774 31323808 AGTAGAATGTTTTCTTCAGTGTCTTGGCGGCCGTT 43.07
chr5 31204292 31324292 iscub chr5 31323809 31323843 TGTGTAGACAACTACCATGTACCGCACATGGTCCG 43.80
chr5 31204292 31324292 iscub chr5 31323864 31323904 ACGACCTGTTTATGAAGACAGAGAACATTGTTGTATGCACA 42.21
chr5 31204292 31324292 iscub chr5 31323906 31323946 TGAAAGCAGTAGCCATTCCTTCATGATGTTAGATAGTGTGC 42.25
chr5 31204292 31324292 iscub chr5 31323968 31324008 ATCTTCAGAGCGGAGGGTGTTTATCATTACTTGTAGATGCT 42.54
chr5 60830457 61040457 drll.2 chr5 60830496 60830536 GTATTTTGTGTTCCCATAGATGTCAATGGCTGTGTTTCTGC 42.23
chr5 60830457 61040457 drll.2 chr5 60830671 60830711 TTTATGTTGACTGTAAACTTGGCTTTCTGACTGAGCAGTCA 42.20
chr5 60830457 61040457 drll.2 chr5 60830783 60830823 AACGCTTTTCCATAATTTAGACCACAGTTGTGTGCAAAACT 42.13
chr5 60830457 61040457 drll.2 chr5 60830970 60831010 TCCAAAGTTTAGCATGGATGTTTGGACCTTACATGTCATGT 42.42
chr5 60830457 61040457 drll.2 chr5 60831011 60831047 TGTCCTGCTCTCCTTGAGCTGTTTCTCTCTACATTCA 42.74
chr5 60830457 61040457 drll.2 chr5 60831105 60831145 AGACAAAGACAATAAGCAGAAATGGCATAAAGCTCTCCTCC 42.42
chr5 60830457 61040457 drll.2 chr5 60831150 60831190 TCTTCATCGTGTTTACTTCCTTTAGTATGCTCTCCTCCTCC 42.30
chr5 60830457 61040457 drll.2 chr5 60831191 60831230 TGTGAACTTTTACCCACATCTGCTTCTACAGAGAGTCTCG 42.79
chr5 60830457 61040457 drll.2 chr5 60831231 60831271 CCTGCTGTTGTTTTGTTTTCTATGAGGAAGACAAACTCAGC 42.23
chr5 60830457 61040457 drll.2 chr5 60831626 60831666 AGTACAACTACACAACCGATCAAAGGCTTGAGACTAGATCT 42.24
chr5 60830457 61040457 drll.2 chr5 60832072 60832112 AAAAGCATAACTTACCAAACCGAAACGTTTGATGGTGAAGC 42.52
chr5 60830457 61040457 drll.2 chr5 60832257 60832297 ACTTTAACGCTCATGCATTTTCACATTCAAAACCAGCATGT 42.61
chr5 60830457 61040457 drll.2 chr5 60832327 60832367 ATGAAACATTGTTCCTCGAATCCTCTAAAGAATGTACGCCA 42.06
chr5 60830457 61040457 drll.2 chr5 60832391 60832425 GGGGCCACGAATGGGTTTCATGCAAGGATGAAGCA 46.67
chr5 60830457 61040457 drll.2 chr5 60832426 60832460 CCAAGCCTCTGGGAAGACCAGCTCTAGGAAATGCA 45.21
chr5 60830457 61040457 drll.2 chr5 60832525 60832559 ATGAGCTTTATATCAGGGCCTACCACATGCTGAGC 42.61
chr5 60830457 61040457 drll.2 chr5 60832577 60832617 TTGAGCAAATCTGTTCATATTCATTCATAGCCAGCTGTTGC 42.03
chr5 60830457 61040457 drll.2 chr5 60832636 60832676 TTGTAACCGAAGAGGCTTTTGAGTTTATGTATGAACTCGGC 42.51
chr5 60830457 61040457 drll.2 chr5 60832677 60832715 TACTGTTGAAGATTGGATGGTGGTGTATAGCGTTTCACC 42.32
chr5 60830457 61040457 drll.2 chr5 60832716 60832752 ACTGAAACATAAGTCTTTGTTGGCGGACTGACTCACT 42.37
chr5 60830457 61040457 drll.2 chr5 60832753 60832793 GTGTGAAATGCTGGCTCATTAATATGGCTCATGATGTGAGT 42.74
chr5 60830457 61040457 drll.2 chr5 60840364 60840402 ATTTTGCACCACATTATACTGTAATGGCAATGCCATCCA 42.03
chr5 60830457 61040457 drll.2 chr5 60841113 60841153 TTGGTTTGGTTAGAAACCACATAATCAGGGTTTATACGGCT 42.15
chr5 60830457 61040457 drll.2 chr5 60841445 60841485 AACCATGTTTTAATCTTCAGATTCAAGACCAGGAGACCGAG 42.06
chr5 60830457 61040457 drll.2 chr5 60841502 60841542 TGGTAAAACAGCTTCTTGATGATCACAAGGATGTTGTCACC 42.71
chr5 60830457 61040457 drll.2 chr5 60841547 60841587 TAGCTGAAGGATTCAGGGAATGTCGTAAACACATATTGGTG 42.10
chr5 60830457 61040457 drll.2 chr5 60841683 60841723 AACTTTACATTCTGTTTGTTCAGGATGAGATGCTGGTTCGT 42.42
chr5 60830457 61040457 drll.2 chr5 60841724 60841758 AATTTCTTGGACACAACGTTGACGTCTCGTCTGGG 43.22
chr5 60830457 61040457 drll.2 chr5 60841768 60841802 GCTGGCCACACACCACATTGCCCTGCATGAAGATA 46.46
chr5 60830457 61040457 drll.2 chr5 60842548 60842588 TTAACATCAGCTTAGATTACCGTCCTGTCCACATGAACAGA 42.56
chr5 60830457 61040457 drll.2 chr5 60842648 60842684 AAAACGGGGTATCGGATGATGGAAACTGACACTTTCG 42.91
chr5 60830457 61040457 drll.2 chr5 60842706 60842744 TTTTCCGAAAATCCAGGTACAGTGTAGTCATGTGAACGC 42.77
chr5 60830457 61040457 drll.2 chr5 60842781 60842821 TGTTTTCTTCATTCTGATTGACAAACAACAGTGGGTTCACG 42.17
chr5 60830457 61040457 drll.2 chr5 60842823 60842863 TAAACCTTGAAGACTCAAAGGAGGCAAATTCTGCATGTTTG 42.07
chr5 60830457 61040457 drll.2 chr5 60842864 60842898 TGGAAAACGCATTGCATACTACATGGTGTCGGCAC 43.88
chr5 60830457 61040457 drll.2 chr5 60843789 60843823 CAGGGTGACATGACCGCAGACAGAGCAATGTGATC 44.66
chr5 60830457 61040457 drll.2 chr5 60843824 60843860 TTCAGCTGTTTGTCTGACCAGTGACATAAGTGTCTCG 42.43
chr5 60830457 61040457 drll.2 chr5 60843889 60843928 TTTTGCATGACCCACACGCATCGACTAAATATACAAGTGA 42.49
chr5 60830457 61040457 drll.2 chr5 60844505 60844545 AAAGGATTTCAGAATAGTGCTGTTAAAGGGTTAGGAGTGGC 42.28
chr5 60830457 61040457 drll.2 chr5 60845289 60845329 TTTTAGCTAATGTGGAATTAGTGAAGTGTGCTCTGTGGGAA 42.05
chr5 60830457 61040457 drll.2 chr5 60845391 60845431 TGAGTAAATAATCCCATTCTATTCGCTGATGGTGATCCCCA 42.56
chr5 60830457 61040457 drll.2 chr5 60845539 60845577 AAAATGGTGTGCATTTCTGAATCAGGAGGGAGATTAGCA 42.51
chr5 60830457 61040457 drll.2 chr5 60845685 60845724 ACCTTTATCAAGCCCTTAATGGTGTTAGAAGACCAGTCAC 42.03
chr5 60830457 61040457 drll.2 chr5 60845768 60845808 TACTTTAGGTGCTAATGTGGACGGACTTATTAGCCCAAAGT 42.64
chr5 60830457 61040457 drll.2 chr5 60845855 60845895 ACTGTTCAAGACAAGTCTACTGTTCATTTGAAGCTGAGAGC 42.30
chr5 60830457 61040457 drll.2 chr5 60846018 60846055 GTCAGGACGATGTTCAAATTCTTTCTGAGCCACAGAGT 42.61
chr5 60830457 61040457 drll.2 chr5 60846423 60846463 ACGGTTTAAACTGCATTTCATTCTAGTTAGCACGTTTCTGC 42.07
chr5 60830457 61040457 drll.2 chr5 60846539 60846579 TCTCTGCACTATTTCAGCCTGACTTTGTAGGGATCATATGC 42.97
chr5 60830457 61040457 drll.2 chr5 60846596 60846635 AAAAGATCATCGAGAAATGGGTTGATTTTGCTCGGTGAGT 42.71
chr5 60830457 61040457 drll.2 chr5 60846636 60846676 ATATGTCTTTATTTGTGCTTCCTTCTGTTTGCCATCTGCCA 42.73
chr5 60830457 61040457 drll.2 chr5 60846677 60846716 GTCCTGCTGTCTGTTTGCATATATGAGTGCTTAAGACTCG 42.47
chr5 60830457 61040457 drll.2 chr5 60846747 60846785 TTTTGCAGTGTTATCAGCATAGTCTGCACCATTTACAGC 42.06
chr5 60830457 61040457 drll.2 chr5 60846821 60846857 TGCTCAAGTTAAGGGTCAAAGCCCAGATCTCATTTGT 42.59
chr5 60830457 61040457 drll.2 chr5 60846863 60846903 ACCAAGAAAAGTGTTAAAGGTCACTGTCCAACTACTGTTCA 42.04
chr5 60830457 61040457 drll.2 chr5 60846958 60846998 TGTGTCAACAGTAGAGAAATGATTTGCAGTGATGTACGTGT 42.16
chr5 60830457 61040457 drll.2 chr5 60848736 60848776 GTAGTTGTACAGAATGAGCGACGTTGGAACAAAAGTTTTGG 42.24
chr5 60830457 61040457 drll.2 chr5 60848865 60848900 TGTATGCAGGAACTAAGTGTGTGTTCTCACTTGGCA 42.49
chr5 60830457 61040457 drll.2 chr5 60848907 60848947 GTTCAGTCAAAACAAACTCTAGTCTTAGTGCTCTGTGTGGC 42.65
chr5 60830457 61040457 drll.2 chr5 60848948 60848987 TCATATGAGTAAAGTTTAGCTTTTCCACTGCTGGTGTGGC 42.69
chr5 60830457 61040457 drll.2 chr5 60849035 60849074 TTTTAGTACCACTCTGTATGAGGTTCCAAGTGAGCCAAAC 42.07
chr5 60830457 61040457 drll.2 chr5 60849112 60849149 ACCAATTGGTCAGATATTCATCACTAAACTCGCTGGCT 42.22
chr5 60830457 61040457 drll.2 chr5 60849150 60849185 TAACTGTAAACTCTACCTACTGACCCCTGGTGCACA 42.53
chr5 60830457 61040457 drll.2 chr5 60849976 60850014 AAAATGAACCAATGGAAGGAAACCACCAGTTTGAACACA 42.23
chr5 60830457 61040457 drll.2 chr5 60850066 60850106 TCTTGTGCAAACTGATCTTAATGACCTCAGAAAGCAAAGGA 42.30
chr5 60830457 61040457 drll.2 chr5 60850107 60850141 ACGACAAGAGGAAGTTTCCCTCCCAACTCTCCTTA 42.83
chr5 60830457 61040457 drll.2 chr5 60850145 60850184 TTTTGTTCTGTTGTAACGGAAACAAACGGCTAGACACTTC 42.02
chr5 60830457 61040457 drll.2 chr5 60850275 60850314 TTTTGCTGCATATCTCAAAGACTGGTCCTCCCATAAATGC 42.83
chr5 60830457 61040457 drll.2 chr5 60850318 60850358 TGAAAAGAATTGGGTCACAAGGCAGACAATGTACAGTATGT 42.33
chr5 60830457 61040457 drll.2 chr5 60850359 60850393 GGTCACGAGTTTCATGCTTGTGCTCTTGAGGAATG 42.44
chr5 60830457 61040457 drll.2 chr5 60850394 60850428 TGCTGTTACTAAAGCCTCACGTGCATGTGCCATTT 43.61
chr5 60830457 61040457 drll.2 chr5 60851236 60851276 ATTGTATTGTTTGAGTGGAGCTCAGTTTGCTCTACTTCTGC 42.54
chr5 60830457 61040457 drll.2 chr5 60851277 60851313 TTGTCTTATGAAACTCCCACCATTAACCGATGCGTCA 42.48
chr5 60830457 61040457 drll.2 chr5 60851317 60851351 GCAGAGCTGCCCTGTTCCTCTTCACAGTCGCATGA 46.99
chr5 60830457 61040457 drll.2 chr5 60851352 60851386 TCAAAGCGCGCCCTCAAAGACCAGATTTTAATGCC 44.13
chr5 60830457 61040457 drll.2 chr5 60851423 60851463 ATTTCTGAAATGGCTTTAAATGACGTGAAGCGATAAAGGCG 42.32
chr5 60830457 61040457 drll.2 chr5 60851480 60851520 ATTCATACAAGTGCTTGCATAACCTTGAAAGGCAGAAACAG 42.10
chr5 60830457 61040457 drll.2 chr5 60851999 60852039 TTCATTCAGGAGCAAAACACCAGTGTTATTCTGAGATTCCC 42.50
chr5 60830457 61040457 drll.2 chr5 60853216 60853256 GTAGTGTTAATGTTTTAATCCCCTCTATTCCCTGCAGACGG 42.13
chr5 60830457 61040457 drll.2 chr5 60853257 60853291 CTCTGTGAGCATCAGTACGGTAACTCTCCGCGTGT 44.76
chr5 60830457 61040457 drll.2 chr5 60853312 60853348 CAGCCCGCTTTCCCTTCATTCCACTGCCTCTGGATTA 46.56
chr5 60830457 61040457 drll.2 chr5 60853349 60853383 CATCCTGCCTGAACTGCTGAAGAACGCCATGAGGT 45.86
chr5 60830457 61040457 drll.2 chr5 60853389 60853429 TACTCTCACATATAGGTCAATGAGATGTACACAACACGCCC 42.56
chr5 60830457 61040457 drll.2 chr5 60853430 60853470 TCCTGCTCTACTATGCAATCTCAGATATTTAATCCTGCCGC 42.88
chr5 60830457 61040457 drll.2 chr5 60853510 60853550 ACTGTTGTTAAATCAGCTACTCGTATTGAACCATTGCTGCT 42.43
chr5 60830457 61040457 drll.2 chr5 60853604 60853638 TTTTGCCTGTCTGTCAGTGCATGAAGGAGCTATTG 42.07
chr5 60830457 61040457 drll.2 chr5 60853639 60853679 TATTGTGACCTTGTGTCAACATAATAGCGTTTGGTGGAACG 42.76
chr5 60830457 61040457 drll.2 chr5 60853701 60853736 AAAATTCTGCCACGTTATGCAAGAAGCCTGGAATGG 42.71
chr5 60830457 61040457 drll.2 chr5 60853755 60853795 TTCCTGGTTGTAATCTAGTATGGTTATGGTATGGCAGACCT 42.08
chr5 60830457 61040457 drll.2 chr5 60853796 60853830 GGGTCACTGTGACCCACACTTAATTCATGTAGGGG 42.77
chr5 60830457 61040457 drll.2 chr5 60853831 60853869 CGATGTCCTTTCAAATGACTTAGCAGAACAGCGTTTTCA 42.05
chr5 60830457 61040457 drll.2 chr5 60853870 60853904 TTAGCTGCTGCCAATGCTTTGGATCCTACACTGGA 44.09
chr5 60830457 61040457 drll.2 chr5 60853915 60853955 AAGTCACTCCTGCTAACTGCATTATGAATTCAAGTTAGGGC 42.40
chr5 60830457 61040457 drll.2 chr5 60853956 60853991 TGCACAATATTTTAGCATGGTCATGGTCAACCTGGC 42.45
chr5 60830457 61040457 drll.2 chr5 60855638 60855678 ACCCTAGTACCCTAACAATCATATATAGCAGAAACCACCCG 42.22
chr5 60830457 61040457 drll.2 chr5 60855681 60855721 ATATCTTTGTGGCACTGAGTTCTGCATGTGTACTTGTAACA 42.14
chr5 60830457 61040457 drll.2 chr5 60855723 60855762 ACTCTAAATGGGACACACCTGTGATCTCATCCAAATCTTG 42.06
chr5 60830457 61040457 drll.2 chr5 60855802 60855840 GTCCTAGTACAGCTCTGTCTCTGTAGATGTTATGTGCGT 42.34
chr5 60830457 61040457 drll.2 chr5 60855845 60855884 ACAAGTTCACCCATCTGTTGTTACTGGTAATCTGACACTG 42.18
chr5 60830457 61040457 drll.2 chr5 60855971 60856011 AATAATGCAGAGCACATAACCCAATGTATACATGTCACCGT 42.18
chr5 60830457 61040457 drll.2 chr5 60856576 60856616 ATAGCATTAAAATCACTCGCAGGTCACTTTGCATGTTGAGT 42.74
chr5 60830457 61040457 drll.2 chr5 60857677 60857717 CCATAAAATGAACAGTTCTCAACTAGAGCCTAGACACGTGG 42.10
chr5 60830457 61040457 drll.2 chr5 60858334 60858374 TTTTGCCATGTCAGTAGATGTAAATCAGTAGCAGATGTGCT 42.09
chr5 60830457 61040457 drll.2 chr5 60858437 60858477 AGACAAATTCCTGTCACAAATCTCAGACTGATTGTGTTGGA 42.14
chr5 60830457 61040457 drll.2 chr5 60858490 60858530 ATTGAGTTTCTTCTTTGTTCAGACTTCAGTGCCTAGAGAGC 42.09
chr5 60830457 61040457 drll.2 chr5 60858531 60858571 ATTTTCACAGTCAGCTGTTTACGCATTCAATGAGACCTTTG 42.13
chr5 60830457 61040457 drll.2 chr5 60858572 60858607 AAAGTTGCTTCATGCCTCCACACGTTTCTTATGTGC 42.70
chr5 60830457 61040457 drll.2 chr5 60858629 60858669 AATTGAGGTTACTCATGAAAGTGTTTTGTTCTTCAGGGCCA 42.62
chr5 60830457 61040457 drll.2 chr5 60858670 60858705 CCATGGAGAGTCACTTGGACACCCCTTATAATGTGC 42.72
chr5 60830457 61040457 drll.2 chr5 60858706 60858740 CTGATGTGGTGGTCACAATTGCCAACAATGACACT 42.54
chr5 60830457 61040457 drll.2 chr5 60858742 60858782 ACTTTGTCATAAGGTGAGTCTTTAAACCAGTGCTAATGCCA 42.19
chr5 60830457 61040457 drll.2 chr5 60860938 60860978 AAAGGTGAATATGCACATTGAGACGTAGGGATATCGATGGT 42.72
chr5 60830457 61040457 drll.2 chr5 60861366 60861400 AAAAGAAGTGAGGGGTGAGGAGCCTGTGTCATTTC 42.88
chr5 60830457 61040457 drll.2 chr5 60861588 60861628 TGGCACAAAAGAAATACTGTAATCAGCAGTGGGAGAATTGA 42.37
chr5 60830457 61040457 drll.2 chr5 60861635 60861669 TTTTGCCCTGGGTGCGGGCAGGTTACTAATGTAGG 45.84
chr5 60830457 61040457 drll.2 chr5 60861767 60861807 AAAGCATTCGGTTGTTTGACATTTGAGCTGTTATTTGCACA 42.69
chr5 60830457 61040457 drll.2 chr5 60861808 60861842 GAGAGCTCGTCATGAGGAGTGCAGGTCCATTATCC 43.66
chr5 60830457 61040457 drll.2 chr5 60861843 60861877 CGCGGTGGACAAACCTCTGTCCACACTGAGCAAAT 46.14
chr5 60830457 61040457 drll.2 chr5 60861901 60861941 TACCATAAATTGAAAGCATGAACCTTAGTGCTCCTTGCTGT 42.41
chr5 60830457 61040457 drll.2 chr5 60861950 60861987 TTTTGGCATTTGGAGAAAGGAAGCAAAGTCCTTTCTGT 42.18
chr5 60830457 61040457 drll.2 chr5 60862279 60862319 AGTCATTTTCATTAAGCTCCACTGAAGACTGGACAAATGGC 42.78
chr5 60830457 61040457 drll.2 chr5 60862444 60862484 GAGTCCATCACCCTGGGATAATGCTCATTTTAAGGTATCAC 42.11
chr5 60830457 61040457 drll.2 chr5 60863889 60863929 TTGCTACAACCAAACATGATAACGACAAGCAGAAATTCAGG 42.02
chr5 60830457 61040457 drll.2 chr5 60864007 60864041 TTTTCAGGATCTCGGACCGTGGTGGTGGCATTCCT 46.56
chr5 60830457 61040457 drll.2 chr5 60864042 60864080 CACAGCATTTTGGACAAGGTGATGCATTATCACTTCAGT 42.11
chr5 60830457 61040457 drll.2 chr5 60864090 60864124 CAGAGCGCTCAAGATCCCCGCATGAGCAACCTTTT 46.31
chr5 60830457 61040457 drll.2 chr5 60864145 60864179 GCCCTCAGTCCGGACCCATGCATGGGTAAGAAGAG 46.78
chr5 60830457 61040457 drll.2 chr5 60865781 60865821 ACAGATATGCTGGTTAGGATCATGTTGTTTTCCTCACATGT 42.03
chr5 60830457 61040457 drll.2 chr5 60865822 60865860 AAATGTTTACATCTTGTCCCCTTAAAGCAGCTGAGCTGA 42.54
chr5 60830457 61040457 drll.2 chr5 60865861 60865895 CTTTGCAGGCCTCTTTGCATTCTTGCGAGCTCAGT 45.31
chr5 60830457 61040457 drll.2 chr5 60865898 60865938 AGTGTTTAAATGTGGTCTGCTCAATGTGATCCAGATTCAGC 42.76
chr5 60830457 61040457 drll.2 chr5 60865939 60865973 CAGTTCAGCCTGGATCCTGAAGTCTGTAGTGCGAT 43.60
chr5 60830457 61040457 drll.2 chr5 60865974 60866011 GCTTCTCTCTTTACATCTTCACAACAGGGTTTGCACAG 42.03
chr5 60830457 61040457 drll.2 chr5 60866123 60866163 AGTTGGTCACGGTTTCCTGTAGTAATGCTAATTTGCTAACA 42.15
chr5 60830457 61040457 drll.2 chr5 60866243 60866283 AAGCAAAACCACAGCACTAACGATTGAATCTCTCAGAAACA 42.63
chr5 60830457 61040457 drll.2 chr5 60866376 60866416 CAGTTGAACAAATGAACCTATTAAGTCTTTGCGCTACCTGC 42.13
chr5 60830457 61040457 drll.2 chr5 60867689 60867727 ATAGCTTGTATTCATTTTCTCCTGCAGGTTTGGCTTCGG 43.01
chr5 60830457 61040457 drll.2 chr5 60867752 60867786 CGAATACCTGGGCGGATCCTTGGCCATCCAGTCAA 46.81
chr5 60830457 61040457 drll.2 chr5 60867798 60867833 GGCACGGATGTCTACCTGCGCCTTCGACACATTGAT 46.91
chr5 60830457 61040457 drll.2 chr5 60867834 60867868 GGCAAAGGAGAGAGCTTCAGAGTTTGACATTGTGC 42.47
chr5 60830457 61040457 drll.2 chr5 60867872 60867907 TTTTAAAACCGCTTCTGTTCAGTCTCGGTCGACTCC 42.80
chr5 60830457 61040457 drll.2 chr5 60867908 60867942 AGCCAGAACCGGATGGTCAACAGTTAACCTTTCAC 43.13
chr5 60830457 61040457 drll.2 chr5 60867947 60867984 ATTACCTGTCCTTATACGCAAGCATCACACAAGGATCA 42.05
chr5 60830457 61040457 drll.2 chr5 60867985 60868019 TGTTTTCCGAAGATTATGGGGTGTCGTGCTTGGGA 44.14
chr5 60830457 61040457 drll.2 chr5 60868020 60868054 TTCGCACTGCAGCGTTGTGTTTGTGTAGTTCACTG 44.04
chr5 60830457 61040457 drll.2 chr5 60868094 60868134 TAAGATTAAAATCAAGCATGTTAACAGTCCAGCGTCACCGG 42.68
chr5 60830457 61040457 drll.2 chr5 60868135 60868174 AAGATGATTTCCAGACAGACACATCCTGGTTTTCATCACT 42.04
chr5 60830457 61040457 drll.2 chr5 60868178 60868217 ATGAGTGAACCGAACTCTGGAGAGATGTATTGTTCACTCT 42.33
chr5 60830457 61040457 drll.2 chr5 60868253 60868292 AGAGGTTGACTGCCTTACGAAATAAGACTGAAGAAACGTC 42.09
chr5 60830457 61040457 drll.2 chr5 60868297 60868337 TCTTGCTTCACAACAGTTTGTTCAGTTTTGACATTTCACGT 42.23
chr5 60830457 61040457 drll.2 chr5 60868346 60868386 ACCATATGAGTTTGCTTGAAATGGTTGCTTGAGGTTAGACC 42.80
chr5 60830457 61040457 drll.2 chr5 60868448 60868488 TAATAGCTTTTGTTTGACACCTTTTGATGGGTTCAGTCCGG 42.86
chr5 60830457 61040457 drll.2 chr5 60868844 60868884 TTTATTTCGTCGTCACATGTTTCGTCTTGTAATGTTGTGCC 42.12
chr5 60830457 61040457 drll.2 chr5 60868948 60868987 ATGATTTATTTTCTGTGCTCGAGTGCTGCAGATATGTTGC 42.03
chr5 60830457 61040457 drll.2 chr5 60868998 60869032 CCCCTGCTGGAGGAGTTTGAGTATTACCTTGACTT 42.14
chr5 60830457 61040457 drll.2 chr5 60869040 60869080 AATGGACACACTGATGAGGATTTAGTCTGATGAATGGTGTG 42.11
chr5 60830457 61040457 drll.2 chr5 60869130 60869170 AATCCTTTGTTCTTGTACTATGCCAAATTGTGGCATGATGC 42.34
chr5 60830457 61040457 drll.2 chr5 60869220 60869260 ATGTTGAGTTTGCATTGCATAGATGCCAAATACGCTTAGTT 42.02
chr5 60830457 61040457 drll.2 chr5 60870620 60870660 ATATCAAGCAAGGTAAAACGTCCTAAATATGACTCCGCGTT 42.06
chr5 60830457 61040457 drll.2 chr5 60870732 60870766 CCACTTAAGGCCTGTCAATCATTTCGCGCGTTTAG 42.75
chr5 60830457 61040457 drll.2 chr5 60870767 60870804 ACGTATATGGTTTAGACATTGGTTGCCATGTCATGCCT 42.57
chr5 60830457 61040457 drll.2 chr5 60870867 60870907 TTCCGGGATGATAATGAACAGATATTACAGACACACCAGCA 42.68
chr5 60830457 61040457 drll.2 chr5 60870908 60870942 CCCAAACGTAGGAGAGATCACGTGACACAACTAGT 42.02
chr5 60830457 61040457 drll.2 chr5 60870943 60870977 CCGAATCATCCGCGCGAACCAATTCTTTGAAACGT 44.22
chr5 60830457 61040457 drll.2 chr5 60871269 60871305 AAAATCTGCTCTTTGGCTCGTTGTGAGTCAATTGTGT 42.13
chr5 60830457 61040457 drll.2 chr5 60871306 60871340 GGTAGAATGAATCGCTGACGGCGGATTCTGAATCA 42.83
chr5 60830457 61040457 drll.2 chr5 60871369 60871409 ATTCGTTCAACCAAAGATTCGACTCTTTGAGGATTTGGACA 42.40
chr5 60830457 61040457 drll.2 chr5 60871413 60871447 CCAGAGCGGAAAAGCGAGTCCAGAACTGGAGCTGT 46.79
chr5 60830457 61040457 drll.2 chr5 60871448 60871482 CATTTCTTTCGCAGATACACTTTCTGTCGGCCCTC 42.15
chr5 60830457 61040457 drll.2 chr5 60871483 60871520 ATGTGGATGTGAAAACAAAACGAGACAGACAGCAAAGG 42.31
chr5 60830457 61040457 drll.2 chr5 60871558 60871598 TTTAATAGATCTGTGATGCTTTCTCTCTGCGTGCTTCAGTC 42.11
chr5 60830457 61040457 drll.2 chr5 60871599 60871634 TCTGATAGCCAAGAAAGGAGAGGAAGTTGTGTGGTG 42.26
chr5 60830457 61040457 drll.2 chr5 60871635 60871669 ATGATGAGAAACACATCTGTGGCCTGCCGTTCTTT 43.21
chr5 60830457 61040457 drll.2 chr5 60871677 60871717 CTAGTTGATCTCCGATTTGCAAGTTAATAAGCCTGACCTCG 42.29
chr5 60830457 61040457 drll.2 chr5 60871787 60871821 TGTTTTGCGTCTGACGTGGCGCTCATTTAAATCAC 42.95
chr5 60830457 61040457 drll.2 chr5 60871848 60871882 AAAATAACCACACGCCGTTTAAAACACCGGGCTGT 44.02
chr5 60830457 61040457 drll.2 chr5 60871883 60871918 GTACAAAGCTAAGGAACTGCAGTGGCTCTACACTGT 42.48
chr5 60830457 61040457 drll.2 chr5 60871966 60872006 CTGTCAGGCGATAATGCTATGGCTCTTTGATTTATACGAGG 42.27
chr5 60830457 61040457 drll.2 chr5 60872013 60872053 GTGGTTTCCTAGATACAGACAGTGGCATGTAAATGTCTTGT 42.04
chr5 60830457 61040457 drll.2 chr5 60872054 60872091 CACACGAAGTGAATGTACACAAAGCGTTTAACGCTTGT 42.54
chr5 60830457 61040457 drll.2 chr5 60872092 60872132 CAGCTAATGTTATTGGGTAATGCTTTCAAGGCCATTGGATC 42.15
chr5 60830457 61040457 drll.2 chr5 60873828 60873868 TCGGATATGTGTCAGATTTATATCCTCAGACTGCTCCTGTG 42.24
chr5 60830457 61040457 drll.2 chr5 60873872 60873912 AATACTTGTTCCTCACACACCCAAAGTCTTCTGTTTTGTCA 42.35
chr5 60830457 61040457 drll.2 chr5 60874086 60874126 TGGAACTAGGAAGTTACTAATGCTGATGCTAGGTGAAGTGC 42.87
chr5 60830457 61040457 drll.2 chr5 60877638 60877678 ACCATCAAGAGATACTCATATTTGATGGTACGTTTTGCGCC 42.50
chr5 60830457 61040457 drll.2 chr5 60877679 60877715 ACAGTAAAGCCATGCAGGACATTTCAAGTTTTGCTGA 42.22
chr5 60830457 61040457 drll.2 chr5 60877733 60877773 TATTGGTTCGGTGCAGTGATTATGAGTGAAACATCATGTCA 42.19
chr5 60830457 61040457 drll.2 chr5 60877854 60877888 AAAACAGTCCTAAAGAACGGCAAAGCCAATCAGGT 42.08
chr5 60830457 61040457 drll.2 chr5 60878587 60878627 TCCACCATCTGAGCATTTTATCAGCTTCAAAATGATGGTGT 42.60
chr5 60830457 61040457 drll.2 chr5 60878674 60878714 TACATTTCACATGGTGTCAAATAGAAATGCTCACCTGGAGG 42.40
chr5 60830457 61040457 drll.2 chr5 60878810 60878849 TCAGCATTCACCTATACAACTGCAAATGATGTACAGGTGA 42.01
chr5 60830457 61040457 drll.2 chr5 60878850 60878890 ACAGATTCATCCATAGTACAAATGCAGTGCTCTAAATGGCA 42.18
chr5 60830457 61040457 drll.2 chr5 60879081 60879118 AAAATGCAGCAGGTGTCCAAAACATTTCCTTCACAACT 42.60
chr5 60830457 61040457 drll.2 chr5 60879177 60879217 TGAAACTTTACAGGACTGTATTGCAGATCTGGAGGATTTGC 42.36
chr5 60830457 61040457 drll.2 chr5 60879218 60879255 CCTCCAGGTTTCCACACTTACTGTTAGCAAATATCCCA 42.22
chr5 60830457 61040457 drll.2 chr5 60879256 60879291 ACAATGCGACATACTATCTGTGTGATGCACGCTTTC 42.05
chr5 60830457 61040457 drll.2 chr5 60879346 60879386 ACATAGCCCTTCATACAGTTACCGTAAATTGCTAAACAGCA 42.09
chr5 60830457 61040457 drll.2 chr5 60879555 60879594 ACATCACAGTACATCAACATCTATAGCGACGTCTACACCA 42.28
chr5 60830457 61040457 drll.2 chr5 60879985 60880024 GTGGCTATTGGGCCATCGTGAATACAGCATTTTAAAATGT 42.29
chr5 60830457 61040457 drll.2 chr5 60880093 60880133 ACGGAAGGTTAAACAAAGACTTATTAGTGTGAACATGGCCT 42.18
chr5 60830457 61040457 drll.2 chr5 60880237 60880277 TATTTAACAAATACCAGTTCGCACCATCAAATGGCACACTG 42.08
chr5 60830457 61040457 drll.2 chr5 60881870 60881910 TTGTGATTCAAAACTCTCCTTCACAGCTACTATGAGCAGTG 42.10
chr5 60830457 61040457 drll.2 chr5 60881974 60882008 GGATGGACTACAGGGACTGGGTTCGGCGCAGTTAT 46.38
chr5 60830457 61040457 drll.2 chr5 60882018 60882052 GTGACCTCCAACCATCACTCGGTCCAGGCTCTGTC 46.54
chr5 60830457 61040457 drll.2 chr5 60882053 60882087 ATGGAGAAAACTGTACCTCAGCAGGGCCAAACTCA 43.88
chr5 60830457 61040457 drll.2 chr5 60882107 60882143 AGCCCTGCTGTCTGGCTTTGCCATGGTGAGTGTTTAT 46.87
chr5 60830457 61040457 drll.2 chr5 60882630 60882664 GCTCTTCAATGAGTGTGTTGTGCTCGCGGTCGATT 44.94
chr5 60830457 61040457 drll.2 chr5 60882737 60882777 TCTAAAAGGAAATTTTCTTGTGACACTTTGTGGCCTGAGGA 42.44
chr5 60830457 61040457 drll.2 chr5 60882778 60882814 GAGCATAACAGCGAGCACCCGTGTGACAGGAAGCATT 46.99
chr5 60830457 61040457 drll.2 chr5 60882824 60882864 CATTTTCTCCACTGGGATTTTCAGCATTCTTGAGTAAAGCG 42.21
chr5 60830457 61040457 drll.2 chr5 60882865 60882904 TTTTGAAAGCTTCCGGCTCAGACATGAATTTCTACATCGC 43.18
chr5 60830457 61040457 drll.2 chr5 60883130 60883170 ATGTTTGGTTCATGACAGAATATTTGGAAGGGAGTCAGTGT 42.14
chr5 60830457 61040457 drll.2 chr5 60883171 60883205 AGGCTGACAGAACTTGCTGCAGTGATTCATGCGAG 44.80
chr5 60830457 61040457 drll.2 chr5 60883206 60883240 TGGGCAGCAGTTGTGGGATCTTTTGTCAGCATTAT 43.33
chr5 60830457 61040457 drll.2 chr5 60883241 60883277 GCATTTCTGCATTGCATTCAGGATGTTTAAACGGTGC 42.42
chr5 60830457 61040457 drll.2 chr5 60883815 60883855 TCTATCAATAGTAACAAATCGTCATGTCGTCCAAACCCTGC 42.15
chr5 60830457 61040457 drll.2 chr5 60884988 60885028 AGGCTCAACTAAAGAAAACAAATCTCACTGGTTCTTGCTGA 42.40
chr5 60830457 61040457 drll.2 chr5 60885080 60885116 CTTCAAGCAAGCATGGCATGTTTGTCCAAATCTGAGT 42.71
chr5 60830457 61040457 drll.2 chr5 60886107 60886143 ATAACCGTTTCCGTTTTCGCCATTGGTTCTAATGTGT 42.03
chr5 60830457 61040457 drll.2 chr5 60886146 60886180 GTGAGCAGGTAGCCATGGTGGAGGTTCAGCTGGAG 46.84
chr5 60830457 61040457 drll.2 chr5 60886181 60886215 ATGCAGTACAACTACCCTCGAGTCTTGCTCATCGC 43.83
chr5 60830457 61040457 drll.2 chr5 60886296 60886330 AAGCCGTCAGCAACATCCACAACCTCAACTCCGTC 45.99
chr5 60830457 61040457 drll.2 chr5 60886331 60886365 TCCGAGTCTCCTCACGAGAGGATGCACCACTACAT 45.15
chr5 60830457 61040457 drll.2 chr5 60886427 60886461 CTGCTCTGCTGGATCAAGTTCCTGCCGGTTGACTC 45.91
chr5 60830457 61040457 drll.2 chr5 60886482 60886516 CCCTGGTGGCTCTTAAGCAGAACTGCAGCACTCCT 46.85
chr5 60830457 61040457 drll.2 chr5 60886539 60886573 GCTGGCAGGCGGCTTTAGCCTCCACTATCATCATG 46.13
chr5 60830457 61040457 drll.2 chr5 60886574 60886608 GTGCCGGTGGGATTGATCTTTGTGGTGTTCACCAT 44.98
chr5 60830457 61040457 drll.2 chr5 60886609 60886643 TCACTTCTACCGTTCACTAGTGCGGCACAAAACAG 43.06
chr5 60830457 61040457 drll.2 chr5 60886644 60886678 AGCGCCACCATCAGGAGATCGAGGAACTGCACAAA 46.76
chr5 60830457 61040457 drll.2 chr5 60886719 60886753 CAGTCTGAGATCTTCCAGTCGGGCAGCGGTCCATC 46.54
chr5 60830457 61040457 drll.2 chr5 60886766 60886802 TTTTGAGCTTTCAAGCACATCAGAAACTCCTCCTCGA 42.56
chr5 60830457 61040457 drll.2 chr5 60886814 60886852 TTTTGTTTTCTTCTGAGAGGAAATGCCTTGTCGCTTGAC 42.23
chr5 60830457 61040457 drll.2 chr5 60886856 60886896 AGGATTATTTGTGTAGAAACTGAAGAGGCTTTACAGCAGCA 42.06
chr5 60830457 61040457 drll.2 chr5 60886903 60886940 AAAAGGTGCATGTTTACAAGATTTCAACCACAAGGGCT 42.35
chr5 60830457 61040457 drll.2 chr5 60886954 60886994 TCTTTTGGCTTTAGGTCATGTTTGGATGCATCTTTAAGTGC 42.13
chr5 60830457 61040457 drll.2 chr5 60887002 60887042 TGTTTCCATGCCTTTAATTGACCCCAAAATGGAAATTGAGC 42.66
chr5 60830457 61040457 drll.2 chr5 60887106 60887146 TAAAGGTAAATTTAATCGCATCCAAGCGACTTATGTCCCCA 42.15
chr5 60830457 61040457 drll.2 chr5 60888334 60888374 ACGGCTTGATACCTGTGGATTTATTTGTAAAACCTTGGAGC 42.81
chr5 60830457 61040457 drll.2 chr5 60888375 60888410 AGTTTTGTGTGAGTGGACTTTCCAACTTGAGGCTCT 42.66
chr5 60830457 61040457 drll.2 chr5 60888523 60888563 AACTGAATGTCAAAGAGGGTCTGTGTTCAGTATCATCTCCT 42.46
chr5 60830457 61040457 drll.2 chr5 60888564 60888598 GTTTCGCTTTATTTCGCCGTGCCATCCTGGATCAA 43.93
chr5 60830457 61040457 drll.2 chr5 60888599 60888639 TAGTGTGCCACTGATAATGAGACCAAATGAGTTGGTCTTTG 42.31
chr5 60830457 61040457 drll.2 chr5 60888674 60888714 GCATATTTGACTGAATTATCCAGCTTTTGCATTGCACATGC 42.09
chr5 60830457 61040457 drll.2 chr5 60888773 60888813 TCTAACAAATTCAAAGCAATGGAGTCGAAATCCACACCTGA 42.44
chr5 60830457 61040457 drll.2 chr5 60888879 60888919 TGATGGTTTAATGCTCACTTCCCTTTAAGAAAACTCACGCA 42.56
chr5 60830457 61040457 drll.2 chr5 60889055 60889093 TTTTAGCTTGGGTGTGAAATCTAGACGCTTTAGCCATGC 43.06
chr5 60830457 61040457 drll.2 chr5 60889137 60889175 ATAATGCACTGTCACTTGTCAAGCACAAATGTGGAGTTT 42.03
chr5 60830457 61040457 drll.2 chr5 60889189 60889229 TGCTTCACTCAAGGCCTATTGAATGTTTATTGAATGTGGGC 43.14
chr5 60830457 61040457 drll.2 chr5 60889230 60889265 TACTAGAAGTTTACGCAGTCGACGACCATGGTCTCG 43.04
chr5 60830457 61040457 drll.2 chr5 60889319 60889359 AAAGCTTGCTTCATAGGATGAGCTGAAGTCGTTTATTGTGA 42.31
chr5 60830457 61040457 drll.2 chr5 60889360 60889394 ACCTGGTTGCCAGGACGATCATCGGGCTCAAAATA 45.34
chr5 60830457 61040457 drll.2 chr5 60889405 60889445 TTTTATGCATCAAGTCAATCTGAGGACAACATTCCAGAGCG 42.73
chr5 60830457 61040457 drll.2 chr5 60889453 60889493 GTCGGACCAATTTCTGTCTGCCTTAACTAACTAAACTGACA 42.06
chr5 60830457 61040457 drll.2 chr5 60889494 60889531 AAAGTGCACTTGTAGTGTAGTCCGTGGAAATGTTGTGT 42.69
chr5 60830457 61040457 drll.2 chr5 60889555 60889595 TAATCCGCTGTCTGTCTTTCAGAATGTTAACTTCTGAGCTG 42.08
chr5 60830457 61040457 drll.2 chr5 60891529 60891569 TCAGGCTGCATTTTGAAGTTCATAAGGTATATCGATGCACT 42.15
chr5 60830457 61040457 drll.2 chr5 60891576 60891616 TGAACACTCAAACTCGACCAAAATTGTGTGTATACTCTGCT 42.17
chr5 60830457 61040457 drll.2 chr5 60891707 60891745 ACTTCTGTTTCCCTGTGCCACACTATCAGTAAAGAAACA 42.13
chr5 60830457 61040457 drll.2 chr5 60891753 60891793 TATCTAGTGCAAATCGTTTTCCTGTTCAGAACATGTAGGCG 42.38
chr5 60830457 61040457 drll.2 chr5 60891800 60891840 ATGGAAATGTTTTGTTGAGCATGTCCTTTCACTCTCTGTCT 42.46
chr5 60830457 61040457 drll.2 chr5 60891888 60891927 ACTTCAATTTGATGTCAGTTGGGTATTTGACCAGCTTTGG 42.05
chr5 60830457 61040457 drll.2 chr5 60893519 60893558 TTCTTAAAACGCAATGGAATTAGCTACTGGCACTTCTGGA 42.41
chr5 60830457 61040457 drll.2 chr5 60893634 60893674 AGCCTAAATGTACTGCCAAGTCACAGGTATTAAATGTGTGT 42.09
chr5 60830457 61040457 drll.2 chr5 60893926 60893965 GCATTCACAGAGCTGCATTAGACTGATCCTGGTTATTAGT 42.07
chr5 60830457 61040457 drll.2 chr5 60893966 60894000 ATCTGTTGTTCACTGTCAGCATGTGAGTGGTCAGA 42.41
chr5 60830457 61040457 drll.2 chr5 60894001 60894035 TTTCACAGCTGTGATTGGCAGGAACACGTGAACTG 43.77
chr5 60830457 61040457 drll.2 chr5 60894054 60894088 CCACTCGCTGCCTGAGGAAGCCACTGGAAATGAGA 46.79
chr5 60830457 61040457 drll.2 chr5 60894289 60894329 TTTTGTGGTAAATCAGAACAAAAGTGTGCAACAATGAGGCA 42.41
chr5 60830457 61040457 drll.2 chr5 60894421 60894461 AACAAAATAAGTCTATCCCTTTCTCCGTCATACAGCCACAC 42.07
chr5 60830457 61040457 drll.2 chr5 60894558 60894595 AGTTGTCTAAAATGATGAATCCCTCAGGCTTCATCGGT 42.10
chr5 60830457 61040457 drll.2 chr5 60894596 60894630 AATTGAGGTGAAGCTGCTCCCTGCACAGGCTAATG 44.71
chr5 60830457 61040457 drll.2 chr5 60894631 60894671 ATGATGAAGTGTGAACAGGTGTGTTGTAAAGCGTAATCACT 42.35
chr5 60830457 61040457 drll.2 chr5 60894730 60894764 TGCAGGGAAACTTCTTTCAGAGCGACTGATACGGT 43.68
chr5 60830457 61040457 drll.2 chr5 60894918 60894958 TAGCCTTTCGATAATGCCAAAATCATGATAACAGGCTAGCT 42.10
chr5 60830457 61040457 drll.2 chr5 60894959 60894998 TTAGAGCGTTTTCACTTAAGCTGATTTCGTCAACTAGCCT 42.13
chr5 60830457 61040457 drll.2 chr5 60894999 60895033 ACTCGTACGTGCGGCCATTACACTCGACAGCTACT 45.99
chr5 60830457 61040457 drll.2 chr5 60895269 60895306 GGGGAGGAGGGGAGACATGTTACTAAATCGTAAAGAGG 42.81
chr5 60830457 61040457 drll.2 chr5 60895409 60895449 TGGCTCTTGTCTTTACGTTGTTAGAAATGGCTGATGTAACC 42.53
chr5 60830457 61040457 drll.2 chr5 60895622 60895656 CCCCAACATGCTGGTAAGGTAGGCCTATGTTGTTC 43.16
chr5 60830457 61040457 drll.2 chr5 60895666 60895705 TTTTGCTGGTCTTTGTTAGTTAGGATCAGCACTGAAACCA 42.50
chr5 60830457 61040457 drll.2 chr5 60895753 60895789 TTTTCTCCTCCAGCAGGTCTGTATTCAGATTTTGGCT 42.30
chr5 60830457 61040457 drll.2 chr5 60895801 60895841 CAGCTACTTTCAAAATGTAAGATGTTTAACAGCCAGCAGGC 42.33
chr5 60830457 61040457 drll.2 chr5 60895842 60895882 TGATTCTGCAGATGTTTCTTATGTAGCAGAGTTTAGCTGCA 42.05
chr5 60830457 61040457 drll.2 chr5 60895936 60895976 TGACCAAGGTTTGATTGAGGTTTAATCTTCTCTCTGAGCTG 42.04
chr5 60830457 61040457 drll.2 chr5 60896005 60896045 TCTAAGTGCTGTTTAGCATTGCTGAAACCTCAAAATGAAGC 42.17
chr5 60830457 61040457 drll.2 chr5 60896101 60896137 TTTTCCCTAGTGGCACAAGTTGTGGATTATGCAGAGG 42.89
chr5 60830457 61040457 drll.2 chr5 60896138 60896177 TCTTTCTGGAAGATTTTGGGGAGTGGTAAACTCAGACTCT 42.55
chr5 60830457 61040457 drll.2 chr5 60896238 60896278 TTAAACACTCTTATAAGGGTCGGTAAAGGGCGCTTAATGTC 42.05
chr5 60830457 61040457 drll.2 chr5 60896312 60896352 AAACCATGTAACTGATGAAATGGTGACCACTTTTAGGTGGG 42.68
chr5 60830457 61040457 drll.2 chr5 60897419 60897458 TTTTGATTTAGAGCAAGACATACAGAGGGAGAGAGGGACT 42.17
chr5 60830457 61040457 drll.2 chr5 60897467 60897507 TGGTCTTCCCTTCTCCCATTATTTCCATCTTTAATCACAGC 42.10
chr5 60830457 61040457 drll.2 chr5 60897508 60897547 TCTGTCATCTCTCATTTCGCTGTAATTGAAAGCTGTGTGC 42.85
chr5 60830457 61040457 drll.2 chr5 60897548 60897586 TGAAGAACTTCTGTACTCCTATTGGTCAACAGCGTGAAG 42.04
chr5 60830457 61040457 drll.2 chr5 60897685 60897724 AGCATGGTTGAATTTAAAACCGTATTCTTCATGAGCAGCC 42.22
chr5 60830457 61040457 drll.2 chr5 60897741 60897781 ACAATGATTTCATACGCCATGTATCAGTCAGTGAGGTCTTG 42.20
chr5 60830457 61040457 drll.2 chr5 60897782 60897817 GCTTGTATGTTGATCTGCTCCACACACTTGCTGTAC 42.19
chr5 60830457 61040457 drll.2 chr5 60897818 60897858 TGTAACAAGCTGTGACAGATGGTAGACACTGTAAATCCAGC 43.18
chr5 60830457 61040457 drll.2 chr5 60899055 60899095 AAATTCGGGCATTCACATAAGGGCATCTTGAAATATGACCA 42.70
chr5 60830457 61040457 drll.2 chr5 60899096 60899134 GTCTATCCGTCAGGGGTGTATATTTTAATGAGGTGCTGC 42.30
chr5 60830457 61040457 drll.2 chr5 60899152 60899186 GGTGAGGGGACACCTGTGGTTGGCTTTCACGTACA 46.87
chr5 60830457 61040457 drll.2 chr5 60899187 60899222 CGTATATACACCTGTAACAGAACACGTAGCCGGACG 42.20
chr5 60830457 61040457 drll.2 chr5 60899233 60899267 GGTGTCATTGGTGCGCACTTTCCTGCAGATCGGAC 46.61
chr5 60830457 61040457 drll.2 chr5 60899268 60899302 ACACTTTGATGTGTGTGTGAGACGTCTCCTGGCTG 44.20
chr5 60830457 61040457 drll.2 chr5 60899331 60899365 GGAGGGAGGTCAAGGACTTCACGGTGCTCTGGTTT 46.48
chr5 60830457 61040457 drll.2 chr5 60899366 60899400 TCCGACGAATACCACCATTCCAGGAACTGCAGGAA 44.92
chr5 60830457 61040457 drll.2 chr5 60899401 60899435 AAACACGCCAATCGACAAGCTGGTGGACAGAGACA 45.66
chr5 60830457 61040457 drll.2 chr5 60899447 60899481 CCGACCGCCGTCGAGACCACTCGCTGTAATTTCTC 46.82
chr5 60830457 61040457 drll.2 chr5 60899788 60899826 TCCAAATGCGGAAGTGAATGGTTAGAGTGTCTAGTTTGT 42.14
chr5 60830457 61040457 drll.2 chr5 60901088 60901128 ATACGCAGCACTAAGAATATTAGAGTATGGGATTGCCCAGG 42.80
chr5 60830457 61040457 drll.2 chr5 60901345 60901383 GGTTTTCCATGGCTGTATGAACCCAGCAATATAGTTTGC 42.37
chr5 60830457 61040457 drll.2 chr5 60901389 60901429 AAAGCACTAAATAAACTCACCTTTGACCGGAGCTCAATTCT 42.33
chr5 60830457 61040457 drll.2 chr5 60901430 60901464 GGGCCTGAAGGCTTGAGATCCAGACTGTGTATGTC 44.01
chr5 60830457 61040457 drll.2 chr5 60901465 60901499 ATTAGCCGTGAGATATGACAGTTTAACCCCGGCAA 42.46
chr5 60830457 61040457 drll.2 chr5 60901500 60901534 GCCACAGAAGTGGAGAATGTGTCCGTGTTTTGCCG 45.46
chr5 60830457 61040457 drll.2 chr5 60901535 60901569 AAAACGTACAAAAGCTGTTGGCAGAAGACCCAGCC 44.03
chr5 60830457 61040457 drll.2 chr5 60901573 60901607 CCACGCCATGCACACGAAAGGATACGCAGCCAAAA 46.93
chr5 60830457 61040457 drll.2 chr5 60901611 60901645 CCCTGTACATCTTCTGCAGGAAGGACTGCGGCAAG 45.81
chr5 60830457 61040457 drll.2 chr5 60901681 60901717 CAGGATTTTCTCCAGTTTGGTGTGCAGGTATGGAATG 42.15
chr5 60830457 61040457 drll.2 chr5 60901759 60901793 CAGTCCCAAATGGGCAGCACGGGCACTATGTGATC 46.39
chr5 60830457 61040457 drll.2 chr5 60901794 60901829 CCACACGCTTCAGGCCATAGAAGTTCTCTGAAAATG 42.11
chr5 60830457 61040457 drll.2 chr5 60901833 60901867 CGCTGGTGCGGGACAGGAAGTGATGCTGCAATAAC 46.65
chr5 60830457 61040457 drll.2 chr5 60901870 60901909 ATCCAGGATTACGTAAATCTCATCAAACCTCCTCCAGAGA 42.08
chr5 60830457 61040457 drll.2 chr5 60901910 60901944 ACTCCATAGCGGGCAGGGTTAGATGTAGCGAGAAT 44.41
chr5 60830457 61040457 drll.2 chr5 60901990 60902030 AGGGTTGTTCCGATACCGATACTAGTATCAGGAATACTTGC 42.24
chr5 60830457 61040457 drll.2 chr5 60902046 60902086 TCTGGCATCTGTGAAACCATAAACCAATCTGATACCATCTC 42.04
chr5 60830457 61040457 drll.2 chr5 60902087 60902125 TTTAAATGAGACTTATGCCTGCTGGCTTTACTTGGAGCT 42.44
chr5 60830457 61040457 drll.2 chr5 60903510 60903550 AGTCTTTATGAAGAAACCAGACAGGCACATTTTACACCTGC 42.72
chr5 60830457 61040457 drll.2 chr5 60903588 60903628 TACTATCTAGGGATCCTTATATTCCTGTGAAACCCTGCCCA 42.72
chr5 60830457 61040457 drll.2 chr5 60903689 60903728 ACTGTTTTCGCCTCATTGCTAAACACTGTATTTGATTGCA 42.10
chr5 60830457 61040457 drll.2 chr5 60903729 60903765 ACTTCCTCACGATGCTGTCATTGATGTTTCAGTCAGC 43.01
chr5 60830457 61040457 drll.2 chr5 60903829 60903869 AGCCACAAAGTAAACGATGGAGCATAATATGGGAAAATGGA 42.38
chr5 60830457 61040457 drll.2 chr5 60903879 60903919 TTATCCATGCGCTATTTATCGTCACAGTCCAAAACTCAAGG 42.46
chr5 60830457 61040457 drll.2 chr5 60903949 60903983 AAAAGCGAGCATACCTTGACAGCATGCAGTAAAGC 42.68
chr5 60830457 61040457 drll.2 chr5 60903984 60904018 GGGTTTGACAGCGGTCATTAAAGAGTCCTGCGCTA 44.33
chr5 60830457 61040457 drll.2 chr5 60904019 60904053 AAACCTCAAACACTGAGGGTCGATCTTCAGCCGGG 45.49
chr5 60830457 61040457 drll.2 chr5 60904055 60904089 CAGCTGTGGTTAAATGAGCTCCTCGCTCCGCCATC 46.08
chr5 60830457 61040457 drll.2 chr5 60904090 60904128 ACACCTGATGAGGAAAACTACTGCAAACAACAATAACGC 42.11
chr5 60830457 61040457 drll.2 chr5 60904129 60904165 CTTCCTACAGGTACGTCAGTCGAGCCTTTTAATGAGG 42.09
chr5 60830457 61040457 drll.2 chr5 60904264 60904298 TTTTCCCTGTCAGACGCGTTTTCTTCTTGGGGCTT 44.68
chr5 60830457 61040457 drll.2 chr5 60904299 60904338 TAACATCAATAAAACGGGTTTGTACTGACACCTGCTGTGC 43.00
chr5 60830457 61040457 drll.2 chr5 60906328 60906368 AAGACAAATGGATAGACTTTCCACACTCAACCATCAACACT 42.05
chr5 60830457 61040457 drll.2 chr5 60906369 60906403 CTCTTCCGACATCTCCCGCATTTCTCCAGTGTGGA 45.01
chr5 60830457 61040457 drll.2 chr5 60906427 60906466 AATGAATATGTGAAACTCCTGAAGCACTGATCACACGTGT 42.35
chr5 60830457 61040457 drll.2 chr5 60906575 60906612 TCTGGTGTGTTCTGAGGTGTTGTATCTGACTGAAACTG 42.10
chr5 60830457 61040457 drll.2 chr5 60906719 60906754 ACTCTCTCACCCCAGAGTGGAACTTCTGATGTTTTC 42.09
chr5 60830457 61040457 drll.2 chr5 60907000 60907038 TGTTCTTTAAGCCTTTCTTTGCGTGTGAAACTCTTTCCG 42.29
chr5 60830457 61040457 drll.2 chr5 60907088 60907128 TATTAGGTCGCCTAAAACTCTTCCAACAATGAGTGAAGGTG 42.02
chr5 60830457 61040457 drll.2 chr5 60907160 60907200 AAATACCACAAGTCTGTAAATGAGGGATTTTCACCGCTTCG 42.71
chr5 60830457 61040457 drll.2 chr5 60907201 60907235 ACTTGTTTCTCCTCTTCACTCCCCTCATTCGCTTC 42.49
chr5 60830457 61040457 drll.2 chr5 60910453 60910493 ATATATGAACTGATAGAGGAGGAGCTTCATGGAAAGAGGGG 42.02
chr5 60830457 61040457 drll.2 chr5 60910526 60910560 AAAAGGATGAGCTTCATGACTGGAGCAGATCTGCA 42.63
chr5 60830457 61040457 drll.2 chr5 60910878 60910918 TAGCAGTCTCATATCGAACTGGTTGAAGAATGGGAGTAACC 42.59
chr5 60830457 61040457 drll.2 chr5 60911287 60911327 ATTAGCATTGATTACAAGAGTTAAAGCAGGTCAAACCGCGA 42.57
chr5 60830457 61040457 drll.2 chr5 60911424 60911464 TAATTCTATAACATGTAACGTTAGCCATACCTTGGGCGGGA 42.58
chr5 60830457 61040457 drll.2 chr5 60911465 60911505 CATTTGCCTACGTTGTGTATTGTTTAGCGAATACCGATTGG 42.14
chr5 60830457 61040457 drll.2 chr5 60911582 60911616 AGCTCGGTGATGTTCGATTGGCTGCCTGTATTTCA 44.28
chr5 60830457 61040457 drll.2 chr5 60913655 60913695 ACTCTCTCCAAATGTAAAGCAATTCCCTTGGTGTGAAAAGC 43.04
chr5 60830457 61040457 drll.2 chr5 60913806 60913846 AGTGCCAAAATTTGATCACCTTTAGTGGCTATTCAAAAGCA 42.02
chr5 60830457 61040457 drll.2 chr5 60913879 60913919 AATTCAATCCAAGTGTTTTCGATGGAAACATTTCAGACCCG 42.20
chr5 60830457 61040457 drll.2 chr5 60913921 60913961 TTACACAAGTAGCCTACTTAGCTTTATCCACTCGGGATTGA 42.19
chr5 60830457 61040457 drll.2 chr5 60913994 60914034 TTGAAGCTTGAGAAATGTGTTATGCTAGTGGCGATAATGGT 42.38
chr5 60830457 61040457 drll.2 chr5 60914035 60914071 TTTTGAACAAATGTTGGCTGCTGACTTCTTGGAACCA 42.47
chr5 60830457 61040457 drll.2 chr5 60914160 60914200 TCATATACTGAAGGTGTGTATACCCTGTTGTGTGGTGTTGC 43.11
chr5 60830457 61040457 drll.2 chr5 60915369 60915409 GAGTGTAGTCTGAGCATTGACAAAGCTAATTAGGAGTCTGC 42.12
chr5 60830457 61040457 drll.2 chr5 60916039 60916075 TTTTCACAACATGCAGACCAAAGGCTCTGGATTTTGT 42.39
chr5 60830457 61040457 drll.2 chr5 60916146 60916186 ACGTTTAAACACATTTATGTTTGTGATTGTCACGTCACGCT 42.11
chr5 60830457 61040457 drll.2 chr5 60916187 60916221 TGGTTTGGTAGCAGCGTCACCAAAGTGTTAAAAGT 42.09
chr5 60830457 61040457 drll.2 chr5 60916288 60916328 TTGCTTAGTGCCATCATAATCTTGTCAGTTTTCTCGGATCA 42.07
chr5 60830457 61040457 drll.2 chr5 60916458 60916498 AAGATTTTGACACATTACTTCATCACCTCGGAAAGGACTGT 42.03
chr5 60830457 61040457 drll.2 chr5 60916819 60916858 AACAAAAGCGTTTGGTAGACAACTGCTTGCATAAAAGACT 42.16
chr5 60830457 61040457 drll.2 chr5 60917119 60917153 ATGTGTTCACAAAACGCAGGCCAAAGACTCTGGAT 43.47
chr5 60830457 61040457 drll.2 chr5 60917196 60917236 TGTTAGAATTACATAAAACTGCAACAGTGGCTGCATCTCCG 42.83
chr5 60830457 61040457 drll.2 chr5 60917267 60917302 TTTTACATCACACTGACAACAGCACATCGGTTTGCC 42.63
chr5 60830457 61040457 drll.2 chr5 60917381 60917421 TGATGAATTTAGCTTAGTGCCATCAAACTGTTCTTGCCAGA 42.50
chr5 60830457 61040457 drll.2 chr5 60917519 60917559 GTCATACTGTTTTCATTCACTGTGGCAGTGATGATTGAACG 42.10
chr5 60830457 61040457 drll.2 chr5 60917615 60917655 AGTTATCCTGAGAGGTTTCCCACTTTGAAGATTACAGACCA 42.36
chr5 60830457 61040457 drll.2 chr5 60917872 60917912 AAAGCAGAGAATTGTTAACCGGGCACAATTGACAATTATCC 42.15
chr5 60830457 61040457 drll.2 chr5 60918244 60918278 TAAAGACGTTTGGTCATGCTCTCCCTCATCATGGT 42.27
chr5 60830457 61040457 drll.2 chr5 60918318 60918358 TTTTCAAGCTGTCCATTCGGCTGAAACTCTTAAAACAGAGT 42.64
chr5 60830457 61040457 drll.2 chr5 60918450 60918484 TAAAAGGCTTCACCAGGGTGTGTCTTTTCTCGTGC 43.37
chr5 60830457 61040457 drll.2 chr5 60918957 60918991 ACGGCTTTACTTCTCTGTGCACCATCAAGTGGCTC 44.49
chr5 60830457 61040457 drll.2 chr5 60919051 60919085 CCCCGTGTGAAGCTTCATGTGTCTCTGAAGGTGGT 45.47
chr5 60830457 61040457 drll.2 chr5 60919350 60919389 AAAACTTTCCACACTCTTCACATTTGTACGGCTTCAGTCC 42.97
chr5 60830457 61040457 drll.2 chr5 60919390 60919424 GGTGTGGATGCTCATGTGCTGCTTTACCTCTCCTT 44.34
chr5 60830457 61040457 drll.2 chr5 60919845 60919885 TATATGCAAAACTTTTCCCAGATTTATCGCATGTGTGCAGC 42.29
chr5 60830457 61040457 drll.2 chr5 60919886 60919920 TTCTCTGCCGTGGCTTTTCTGTCTTTCTGCTTCTT 43.07
chr5 60830457 61040457 drll.2 chr5 60919921 60919957 TTTATTATGGACTCTCATGTGAACCTGAAGGTGCGCT 42.24
chr5 60830457 61040457 drll.2 chr5 60920001 60920036 TTTTGGCTTCTGTTTCTCCTTCCTTGTTTCCCTCCA 42.80
chr5 60830457 61040457 drll.2 chr5 60920150 60920190 AGTTAGGGTTGGTAAATTGACATCCTGCTGTCTACTCTTCA 42.47
chr5 60830457 61040457 drll.2 chr5 60920191 60920225 GTTTCTTTGCCATCACATAATTACCCGGGAGCAGT 42.02
chr5 60830457 61040457 drll.2 chr5 60922139 60922179 ATTGATTTTGGACTCAACTGCGTCTTCTACTATGCTTCACT 42.01
chr5 60830457 61040457 drll.2 chr5 60922252 60922292 AAACTCTATGTACAGGAAAACAGAGCTGCTGGAAAAGTTGA 42.13
chr5 60830457 61040457 drll.2 chr5 60922313 60922353 TGGTTTACCAACCTCTTTGTCCTTCAGTATCATCACAATGC 42.48
chr5 60830457 61040457 drll.2 chr5 60922354 60922390 TCTGTTCTGCAGGGTTCTGTTGTATCCTTCATGTTCT 42.05
chr5 60830457 61040457 drll.2 chr5 60922403 60922443 TTTCCATGTGTGAATTGTGATCGTTGAATGGTAATTCTGCC 42.10
chr5 60830457 61040457 drll.2 chr5 60922470 60922505 AAAACATTTGCATTTGTCACAGCTGATCTCCCCTCC 42.41
chr5 60830457 61040457 drll.2 chr5 60922506 60922540 ATCACCCTCAGCCCTATGATCTGTGAAAAGCACGT 43.73
chr5 60830457 61040457 drll.2 chr5 60922541 60922581 TAAACTGAAAACAACAGGACACCAATTTCAGACGGTGTTTC 42.03
chr5 60830457 61040457 drll.2 chr5 60922605 60922645 AAAAGATTACTGGAGCCAAGTTCCCTGTGGGTTTTAAATGC 43.12
chr5 60830457 61040457 drll.2 chr5 60922708 60922748 AACATCTGTCGTCATCAAGTCTTTGACATTTGCATTTGTCC 42.13
chr5 60830457 61040457 drll.2 chr5 60922760 60922794 CCCCTGCAGTTTCAGGCAAACAGATGCGTTCAGCA 46.72
chr5 60830457 61040457 drll.2 chr5 60922851 60922891 ATCATCTCAAACTCCAGACTAAATAACCCAGCTCTCACAGT 42.36
chr5 60830457 61040457 drll.2 chr5 60922959 60922999 ACTTCTGGTACTACGGGTTAAGCTGAAACATGAACTCTAGA 42.08
chr5 60830457 61040457 drll.2 chr5 60923023 60923063 AATAAGAATAATGTGCCAAAGACACCCAGAACTGTTCTGCA 42.51
chr5 60830457 61040457 drll.2 chr5 60923452 60923492 TCAAACACAAATACAGTACTGATGGCTGGTCATTAAGACGG 42.27
chr5 60830457 61040457 drll.2 chr5 60924459 60924493 AAAATGCCACCAAAACACTACATGAGCGAGAGCTC 42.34
chr5 60830457 61040457 drll.2 chr5 60924582 60924622 AGACACAAATTTGTCTGTTGTGGATCTCTAAGCAACACACA 42.47
chr5 60830457 61040457 drll.2 chr5 60924645 60924685 TGCGATGAGTGAATCAATTAGGATGAAGGTTTCAATGACGC 42.86
chr5 60830457 61040457 drll.2 chr5 60924686 60924721 ATCCCCAAAGTCTGCATACTACTGATACTCGGTCCT 42.39
chr5 60830457 61040457 drll.2 chr5 60924722 60924756 TCACAGAGCAACACTTTTAAAGCTCTTAACGCCCC 42.13
chr5 60830457 61040457 drll.2 chr5 60925542 60925582 TTCCTGTAGAATCCGGAGTAATTTACTGACAGCAGTTCACC 42.81
chr5 60830457 61040457 drll.2 chr5 60926601 60926641 AGAGCAATTAGGATTTAAAATCCTTTGTGTCCATCAGGGCA 42.38
chr5 60830457 61040457 drll.2 chr5 60926642 60926678 GAGGTGCTCAAAATATACAAAAGGGCCACATGGAACA 42.04
chr5 60830457 61040457 drll.2 chr5 60927321 60927361 TATTAATGCTTCCAAACTGATAAGGCAGCAAATGCTGTGAC 42.02
chr5 60830457 61040457 drll.2 chr5 60928116 60928156 CATTTCATATGGGACAAATAATGGAGCTAGACTCAGAGGGC 42.12
chr5 60830457 61040457 drll.2 chr5 60928183 60928219 TTTTGGTTGGTCAAGTGACAAACATAAATGGCAGCCT 42.42
chr5 60830457 61040457 drll.2 chr5 60932340 60932377 ATTCCCCTTGGCATGGATATCCAGGTGTAGTTTAAACC 42.41
chr5 60830457 61040457 drll.2 chr5 60935096 60935136 AGCCATAGATCACAGCTTATCACACCTAAATGTCTCTCAGT 42.25
chr5 60830457 61040457 drll.2 chr5 60937982 60938019 AAAACTGCACAGCAGTGACACTATAAAGCACCAAGAGT 42.77
chr5 60830457 61040457 drll.2 chr5 60938198 60938235 TTTTATACAACCAGATGGGTATTTTGGGTGCCAGAGGG 42.64
chr5 60830457 61040457 drll.2 chr5 60938360 60938396 AAAATCGCTATTCAAGACCACCTGTGTAGTTCCCAGA 42.05
chr5 60830457 61040457 drll.2 chr5 60938533 60938571 ATACAAGTAACACCCATTTAAAACCAACCCACCCTCTCA 42.16
chr5 60830457 61040457 drll.2 chr5 60938743 60938783 TCAGACTATACACCTACATTTCCAATGACAGCCACTACACA 42.30
chr5 60830457 61040457 drll.2 chr5 60943239 60943279 TTTCATATGGGACAAATAATGGAGTTTGACTCAGAGGGCTC 42.05
chr5 60830457 61040457 drll.2 chr5 60944829 60944869 TTTATGTTTTGTTCACATGGCCAACTTAGTCTTGAACTGCC 42.17
chr5 60830457 61040457 drll.2 chr5 60946296 60946336 AAACTATCCCCGAGTAATAGTGTCACAGAATACCTGACCTG 42.20
chr5 60830457 61040457 drll.2 chr5 60947376 60947410 ATTCCCCTTGGCATGGGCTTCCAGGTGTAGTTTAA 44.09
chr5 60830457 61040457 drll.2 chr5 60949789 60949829 AAATGTACCCGTTTATCTGAATGCATTGTTTCTGTGCTTCG 42.17
chr5 60830457 61040457 drll.2 chr5 60950205 60950245 AAAACCAAAGACAATTAAACCAGCAGGTTCAGACTGTTTCC 42.16
chr5 60830457 61040457 drll.2 chr5 60950259 60950299 ACTAATCTTTAAACACATCACTGGAGCAGTGTGAAGTTCCC 42.28
chr5 60830457 61040457 drll.2 chr5 60952482 60952522 ATAAGCGGCTTCAACCAGTAACTAAAACTTTTGTTTTGCCA 42.16
chr5 60830457 61040457 drll.2 chr5 60955963 60955997 AGAGCAGTGATAAGGCAGCAAATGCTGTGACTCTG 43.16
chr5 60830457 61040457 drll.2 chr5 60957076 60957116 ATATGGGACAAATAATGGAGCTAGACTCAGAAGACTCAGCT 42.04
chr5 60830457 61040457 drll.2 chr5 60958545 60958585 AAATGTGCACTTGGGTAAAATATGTATCTGCATTGTGTGGG 42.07
chr5 60830457 61040457 drll.2 chr5 60967060 60967100 GACCTGAGAAAATTTCTCTGCATAGAAGACTCGTGAATGGG 42.30
chr5 60830457 61040457 drll.2 chr5 60967147 60967187 AATGTGGTTGATGTCTGGATGATTAACAGGGTTAATCAGGG 42.24
chr5 60830457 61040457 drll.2 chr5 60967220 60967260 ACCCTTTAACAACAAGCAGGTCAGAATAACAAGGTTAAGGT 42.21
chr5 60830457 61040457 drll.2 chr5 60967435 60967475 CCTTACTGAATGATTCTGTGTTTTGAGTGAGTCGGTTAGGG 42.25
chr5 60830457 61040457 drll.2 chr5 60969431 60969465 TAATGTGCCAAAGACACACGGAACTGCTGCGATCA 44.59
chr5 60830457 61040457 drll.2 chr5 60969563 60969603 AGCTATATCTTTCTACAGCTACCGCAGACTGTATTTGACCT 42.07
chr5 60830457 61040457 drll.2 chr5 60969863 60969903 ATTCTTGTGTCCAATAAATACAGACATTTCTGACGGCCAGC 42.77
chr5 60830457 61040457 drll.2 chr5 60970710 60970750 TGTATTAGACTTCACCTATAGTGTGTGCTTCACTGGTCACG 42.58
chr5 60830457 61040457 drll.2 chr5 60970757 60970797 TGACTGGTGGAGGAAACATCTTGTAAGGAGTAGATTAGAGC 42.32
chr5 60830457 61040457 drll.2 chr5 60970798 60970836 TGTGTGGATACGTTTGTTCGGTCTTTACTTATCAGCACA 42.17
chr5 60830457 61040457 drll.2 chr5 60970837 60970871 GGCATCTGGTGCTGACACAAGGGTGTAAATTCTGC 43.97
chr5 60830457 61040457 drll.2 chr5 60970943 60970983 AGCATTCTGAGGAATTCTTTGATGGGACAGTCTGAGAAATG 42.27
chr5 60830457 61040457 drll.2 chr5 60971069 60971109 CCTTTGAAGTTGGTTTAGTCCATTTTGACACCCAGAATTGG 42.23
chr5 60830457 61040457 drll.2 chr5 60971112 60971152 TGAAATCCCAAATCCCAACAACAAGTTGCTGTCATTTACTC 42.09
chr5 60830457 61040457 drll.2 chr5 60971221 60971261 CCTCATGAAACTGTAATCTCCATCCATTTTCTTCTACCGCA 42.12
chr5 60830457 61040457 drll.2 chr5 60971525 60971559 ATCTTCTGTTGAAGCTTTCAGCTGCCAAAGCCTTG 42.71
chr5 60830457 61040457 drll.2 chr5 60972688 60972727 AGGAGAAGGAAAGTGGTTCAAAACAGAATAACTGAAGCCT 42.14
chr5 60830457 61040457 drll.2 chr5 60972755 60972795 TATTATTTGCTCCCCGATGCTTGTTTTGTTGGATTTGTTGT 42.16
chr5 60830457 61040457 drll.2 chr5 60972893 60972933 ACAATAATAATCTGCATCTGGTGTATCATTTGCGTGGCTCC 42.74
chr5 60830457 61040457 drll.2 chr5 60972934 60972968 GACGTCGCACCTTCTCCTCGTTTACTGGTTCCGCT 46.59
chr5 60830457 61040457 drll.2 chr5 60973010 60973044 GACCGAGCTGTGCCAACAACCGCATCTTCCATCTC 46.32
chr5 60830457 61040457 drll.2 chr5 60973045 60973079 CTCGTTGGGAAGTGCTGCAATAACCACACATCTGT 43.42
chr5 60830457 61040457 drll.2 chr5 60973119 60973159 TTTACATCATCTGTTTGCTTCCCAATTTAGGACACGACAGG 42.60
chr5 60830457 61040457 drll.2 chr5 60973169 60973209 TTAGCCGATAAAGGTCCTGATTTCCAAGATTTTCACTAGCC 42.15
chr5 60830457 61040457 drll.2 chr5 60973210 60973244 TAGCATAGCTGGATCATTTATTTCGGTCACGCCCC 42.84
chr5 60830457 61040457 drll.2 chr5 60973356 60973394 CGTGTAGTATATGGTCCACACATAACTGTCCCCTGATGA 42.51
chr5 60830457 61040457 drll.2 chr5 60973536 60973576 TGAACTTGAAGTGATTTCCTCCTTTGCAGATTTGAGAAGCT 42.46
chr5 60830457 61040457 drll.2 chr5 60975145 60975183 TCAACTTTGATTTGAAATCAAATTGAATGCCGCCCCTCC 42.77
chr5 60830457 61040457 drll.2 chr5 60975463 60975503 GCTCCTGCTCTCTTTATTAGACGTTGTTATCAGCATTAGCC 42.34
chr5 60830457 61040457 drll.2 chr5 60975551 60975591 TTATTTCCTGTTTTAGGAGAAATCTTTGAGCTGAAGGCCGA 42.09
chr5 60830457 61040457 drll.2 chr5 60975646 60975680 CGCCATGACGGTGGGCAAGGATGTCAGGTACTCAT 46.83
chr5 60830457 61040457 drll.2 chr5 60975748 60975787 TTTTACTTGCGTTGTTAGTTCGTTGTTTCCAGATGTGGTG 42.19
chr5 60830457 61040457 drll.2 chr5 60975788 60975822 AACTGCATGCAGACGGACAACCTGGAGCTGAAGAA 45.62
chr5 60830457 61040457 drll.2 chr5 60975823 60975863 GCTGGTTTACCTGTACCTTATGAATTATGCCAAGAGTCAGC 42.53
chr5 60830457 61040457 drll.2 chr5 60975864 60975898 CGGACATGGCCATCATGGCAGTTAACAGCTTTGTC 44.13
chr5 60830457 61040457 drll.2 chr5 60976966 60977001 TTTTGTAGGACTGTGAGGATCCAAACCCTCTGATCC 42.05
chr5 60830457 61040457 drll.2 chr5 60977016 60977050 CGCACGATGGGTTGTATCCGCGTGGACAAGATCAC 46.20
chr5 60830457 61040457 drll.2 chr5 60977051 60977085 TGAGTACCTCTGTGAACCTCTGCGAAAGTGTCTGA 42.94
chr5 60830457 61040457 drll.2 chr5 60977086 60977120 AGGATGAAGACCCGTACGTGAGGAAGACTGCAGCC 46.23
chr5 60830457 61040457 drll.2 chr5 60977121 60977155 GTGTGTGTGGCCAAACTGCATGACATCAATGCTCA 44.23
chr5 60830457 61040457 drll.2 chr5 60977174 60977208 CTTCCTGGACTCTCTCCGGGACCTGATCGCTGACT 46.77
chr5 60830457 61040457 drll.2 chr5 60978966 60979003 TTTTCTGTGGCCATTTTGGAAGATCTGAGCAAGTTTGA 42.02
chr5 60830457 61040457 drll.2 chr5 60980288 60980328 TTATTCAAATCTGATGCTCTCCTATAGGTTGTGGCCAATGC 42.38
chr5 60830457 61040457 drll.2 chr5 60980329 60980363 AGTTGCTGCTCTGTCTGAGATCAGCGAGTCTCACC 44.88
chr5 60830457 61040457 drll.2 chr5 60980364 60980398 CCAACAGCAACCTTCTGGACCTGAACCCTCAGAAC 44.55
chr5 60830457 61040457 drll.2 chr5 60980399 60980434 ATCAACAAGCTTCTGACGGCTCTTAATGAGTGCACT 42.70
chr5 60830457 61040457 drll.2 chr5 60980524 60980564 ACTCCACTTTATCCATTGTCTGTATGTAGCTTATGGGGAGA 42.05
chr5 60830457 61040457 drll.2 chr5 60980942 60980982 TATGCATGGATTAGAGGCATATGTTGTCTGTTCTGACAGGT 42.72
chr5 60830457 61040457 drll.2 chr5 60981020 60981060 ACAGCAGTATGTAAATAAATCAGTACTGCTGCAGTCTGAGC 42.16
chr5 60830457 61040457 drll.2 chr5 60981110 60981150 TGTTATTAAGAGATGCACAGATTTGTTGGGGAATAAGCCCA 42.22
chr5 60830457 61040457 drll.2 chr5 60981238 60981277 AGTGGAGTACAGGCCATATAAAGTGCTTTTGAATAGCTGG 42.24
chr5 60830457 61040457 drll.2 chr5 60981301 60981341 GAGTCAAACAAGAATTTTCTGGATTTGGCTGTAATGCAGGG 42.40
chr5 60830457 61040457 drll.2 chr5 60981389 60981428 ACTATGTACAGAAATATTATCGGTCTGGCTTTGCGCTGAA 42.01
chr5 60830457 61040457 drll.2 chr5 60981473 60981513 TCTGTGTCCTGGTGAAAGAAATGAAAGAAGCACAAAGATGA 42.40
chr5 60830457 61040457 drll.2 chr5 60981582 60981622 AATTCAAACCTAAAAGGTAGTTGTCCCTGCAACCTGTAACT 42.21
chr5 60830457 61040457 drll.2 chr5 60981623 60981659 AGCATGAGATTTCAGCAATAGCAAGCAACAACGATCC 42.41
chr5 60830457 61040457 drll.2 chr5 60981662 60981702 TCAATTCCCCATGGATAAAATCAATTCCCACAGTGCATTCT 42.61
chr5 60830457 61040457 drll.2 chr5 60981799 60981839 TCGTCATATTGCCAATAAAGATTGTGTACCCTGGCTAATGT 42.05
chr5 60830457 61040457 drll.2 chr5 60981840 60981880 TGCAAAGGAGGAAGGATGTAATAGAATGGTAGAGATGTCCT 42.07
chr5 60830457 61040457 drll.2 chr5 60983411 60983451 ATCCAAGAGTGAAGGATTAATTGTGGTTTTGTTCTCCTGGT 42.14
chr5 60830457 61040457 drll.2 chr5 60983523 60983562 AAACCTATGGAGTGCTTAACTCCCTGTTTCTGTCTTTCAG 42.10
chr5 60830457 61040457 drll.2 chr5 60983575 60983609 GGTGACGCCACGTCTCTCGCATGCTAATTCAGCTG 46.18
chr5 60830457 61040457 drll.2 chr5 60983610 60983644 TGGTGCTTTCGGCGGTAAAGGTACTGATGAAGTTT 42.94
chr5 60830457 61040457 drll.2 chr5 60983645 60983680 TTGGAGCTCCTGCCCAAAGACTCTGATTACTACAAC 42.29
chr5 60830457 61040457 drll.2 chr5 60983681 60983715 ACTCTTCTGAAGAAGCTCTCTCCTCCCCTCGTCAC 44.02
chr5 60830457 61040457 drll.2 chr5 60983716 60983750 ACTGTTATCTGGCGAACCAGAGGTCCAATATGTGG 42.45
chr5 60830457 61040457 drll.2 chr5 60983751 60983790 CGCTCAGGAATATCAACCTTATTGTGCAGAAACGGTAAGA 42.37
chr5 60830457 61040457 drll.2 chr5 60984122 60984156 GCCTGCAGGCCTGAGATTTTGAAGCAAGAGATTAA 42.17
chr5 60830457 61040457 drll.2 chr5 60984188 60984228 TATGTCAAGTTGGAGAAACTGGACATCATGATCCGACTAGC 42.86
chr5 60830457 61040457 drll.2 chr5 60984229 60984263 CTCTCATGCCAACATCGCCCAGGTATCTCTAAAGA 42.14
chr5 60830457 61040457 drll.2 chr5 60984750 60984790 ATTAAGTTAAATCTGATGTTGCTTGGGTTTCCGTTGCAGAC 42.07
chr5 60830457 61040457 drll.2 chr5 60984886 60984926 ACACGTGTATCGTGATAAAATTGTATCGTATCGTTGGTGCT 42.06
chr5 60830457 61040457 drll.2 chr5 60984928 60984968 TGGTGATTCCCATGCCTAATGCTTTGTAATGTATTCCTAGC 42.41
chr5 60830457 61040457 drll.2 chr5 60984969 60985009 TTGTCTGTTAGGAATAATGAGCAACTGCAGGGTTACAAAGC 42.74
chr5 60830457 61040457 drll.2 chr5 60985103 60985143 TGGTAAGGGGAGTTAATATTGACCGATCACAGTACATTGGG 42.72
chr5 60830457 61040457 drll.2 chr5 60985144 60985178 TCAGCTGGGAAATCAGAACAGTCAGAAATGGGACT 42.28
chr5 60830457 61040457 drll.2 chr5 60985795 60985835 TGTCATGCTAGCAAACAAATAGTAACAATGTCAGCAGTCCC 42.73
chr5 60830457 61040457 drll.2 chr5 60985947 60985984 AAAAGGCTGCTGTTTGATCATGCTCTTAAGCAAAACCG 42.86
chr5 60830457 61040457 drll.2 chr5 60988127 60988164 ATGGATTCATAACAGGCCTAAAGCAAGCAAAACACACA 42.08
chr5 60830457 61040457 drll.2 chr5 60988327 60988367 TTTTGTAGAAATCCACCTACTGTGCTGTTGGTTTCTGTAGG 42.27
chr5 60830457 61040457 drll.2 chr5 60988403 60988437 GATGTAGACTTTGTTCGGAAAGCCGTGCGAGCCAT 44.75
chr5 60830457 61040457 drll.2 chr5 60988438 60988472 TGGTCGCTGTGCCATCAAAGTGGAGGTAAGTCTTG 44.35
chr5 60830457 61040457 drll.2 chr5 60990247 60990287 AAATCTTCACTTGTATCTGTGTTTCTAGCAATCCGCTGAGC 42.56
chr5 60830457 61040457 drll.2 chr5 60990288 60990322 GCTGTGTTAGCACCCTGCTGGACCTTATCCAGACC 45.59
chr5 60830457 61040457 drll.2 chr5 60990323 60990357 AAAGTCAACTACGTCGTGCAGGAAGCCATTGTGGT 44.44
chr5 60830457 61040457 drll.2 chr5 60990358 60990394 CATCAGGGACATCTTCCGCAAATATCCCAACAAGTCA 42.77
chr5 60830457 61040457 drll.2 chr5 60990420 60990460 TCAATTTCTGCATGAAACAGTTTCTCTTGTCTACTCCACCA 42.12
chr5 60830457 61040457 drll.2 chr5 60991354 60991394 AATTTGCATGATCACAGTGGAAATTGATTTTCTGCAGCAGT 42.44
chr5 60830457 61040457 drll.2 chr5 60991602 60991641 TGGTTTGACTGAATGCTTAATCGAGTTGTTGGTTTCAGTG 42.01
chr5 60830457 61040457 drll.2 chr5 60991658 60991698 ATGACAGACCAAAAGCATCCAAAATACCATCACACAAATGC 42.44
chr5 60830457 61040457 drll.2 chr5 60991823 60991863 TGAAGAAATCTGGAAAGTCTATGTGGCATAACAGTTTGCCG 42.73
chr5 60830457 61040457 drll.2 chr5 60991864 60991898 CTGCTGAAACGTCTCCCTGTAATCTGCACAGGTAT 42.50
chr5 60830457 61040457 drll.2 chr5 60991899 60991933 GAGAGCATAATCGCCACTCTGTGTGAAAACCTGGA 42.80
chr5 60830457 61040457 drll.2 chr5 60991934 60991968 CTCTCTGGATGAACCTGACGCTCGAGGAGCCATGA 45.93
chr5 60830457 61040457 drll.2 chr5 60991969 60992003 TCTGGATTGTTGGCGAATATGCAGAGCGTATCGAC 42.95
chr5 60830457 61040457 drll.2 chr5 60992004 60992038 AACGCTGATGAGCTACTGGAGAGTTTCCTCGAGGG 44.66
chr5 60830457 61040457 drll.2 chr5 60993550 60993590 GTACTATCAAATATGGAAAAGTGAGCGCTTCACAGCATTGC 42.20
chr5 60830457 61040457 drll.2 chr5 60995221 60995261 AGTGCAGATCTTATTCTACCGCATTGTTATTCTCAGGTCCA 42.66
chr5 60830457 61040457 drll.2 chr5 60995262 60995296 GTTGACTCTGCTGACAGCCATAGTGAAGCTGTTCC 43.22
chr5 60830457 61040457 drll.2 chr5 60995297 60995331 TGAAGAAGCCCTCTGAGACTCAGGAGCTGGTTCAG 44.55
chr5 60830457 61040457 drll.2 chr5 60995338 60995372 CTCAGTCTGGCCACTCAGGTGAGATGCGCTTGACC 46.97
chr5 60830457 61040457 drll.2 chr5 60995412 60995452 TGCTTTGCTGTTAGTCACTCCAGGGTTTGAAATAAACTACT 42.15
chr5 60830457 61040457 drll.2 chr5 60997744 60997781 TTTTAACTGTAGGCACTTCTTGGCGTTTCCATCCATTG 42.14
chr5 60830457 61040457 drll.2 chr5 60997803 60997840 TTTTCTTCTTAGGACTCTGATAACCCTGACCTGCGTGA 42.65
chr5 60830457 61040457 drll.2 chr5 60997878 60997912 CCTGTCACCGCTAAAGAGGTGGTGCTGTCTGAGAA 45.08
chr5 60830457 61040457 drll.2 chr5 60997913 60997947 ACCTCTGATCTCAGAGGAGACGGACCTGATTGAGC 44.10
chr5 60830457 61040457 drll.2 chr5 60997965 60997999 CTCATCTGCCACATTGGCTCGCTGGCCTCAGTCTA 46.65
chr5 60830457 61040457 drll.2 chr5 60998008 60998042 CCCCAAATGCCTTTGTGGAGGGAAGCCATGGCATT 46.89
chr5 60830457 61040457 drll.2 chr5 60998048 60998082 CAAACATCTGCCCATCCAGCACGGCAGGTACCTAC 46.03
chr5 60830457 61040457 drll.2 chr5 60998378 60998418 ATACAAGGAAGAAATGCTTGAAACACTGTGTTGGTCCAAAC 42.15
chr5 60830457 61040457 drll.2 chr5 60998425 60998465 ATGTTTATGGTCATATTGTCATAACAATCAAGGGAGGGGCC 42.35
chr5 60830457 61040457 drll.2 chr5 60998470 60998510 TTGTGCAATATAAAGGGGACAAACGATTCAGACAGTGTACA 42.15
chr5 60830457 61040457 drll.2 chr5 60998512 60998552 TTGGTTTCCATTCAGGTGAATGAAGTCTTATCTGCTTTGGC 42.94
chr5 60830457 61040457 drll.2 chr5 60998621 60998661 AATTAGAAACTCAGCATTGCTATTATGGACTGTGGCTGACA 42.14
chr5 60830457 61040457 drll.2 chr5 60998717 60998757 TTTAAAAGAGGAGGAGCATATCTCAATATGTCCCGTCCTGT 42.31
chr5 60830457 61040457 drll.2 chr5 60998764 60998803 ATTTTAGTTGAAATTATGCCACACGTCGAACAAAGCTGCT 42.22
chr5 60830457 61040457 drll.2 chr5 60999298 60999338 TCTAACAAACAACTCAAAATCCCAATGTCATGGTGGTCTGT 42.48
chr5 60830457 61040457 drll.2 chr5 60999443 60999477 GGGGACTCACTGAGAGTAGAGCCACACAGAACCTG 44.65
chr5 60830457 61040457 drll.2 chr5 60999505 60999545 AAAACACTTGTCGGTCCAATCCTTTGTTCAATTAGTGTTGC 42.38
chr5 60830457 61040457 drll.2 chr5 60999549 60999589 TCTCAGTTTGTATACTCTTCTTTCACAGTATCGACACCGGG 42.44
chr5 60830457 61040457 drll.2 chr5 60999613 60999647 GGCTGCTTCCATTGATCAACCCCAGGTCATCCCAT 45.90
chr5 60830457 61040457 drll.2 chr5 60999648 60999682 CTCAGGGTGACCTTCTGGGAGACCTGCTTAATCTG 43.54
chr5 60830457 61040457 drll.2 chr5 60999696 60999730 CGGTCAATGTGCCCCAGGTGTCCTCCATGCAGATA 46.79
chr5 60830457 61040457 drll.2 chr5 60999733 60999767 GGCTGTGGATCTCCTGGGAGGTGGTCTTGACAGTT 46.28
chr5 60830457 61040457 drll.2 chr5 61000728 61000768 TGTGCATTTCTCTGTAGTCTTGTATCCTGCATTGTTTTGGT 42.46
chr5 60830457 61040457 drll.2 chr5 61000846 61000886 TTTTCCTGGCTCCAAAACACCTTCTTGTGTAAACTAATTGC 42.18
chr5 60830457 61040457 drll.2 chr5 61000980 61001020 GAATGAGCTCAAAATTTGTCATTCAGAAGCATTTGCCATGC 42.16
chr5 60830457 61040457 drll.2 chr5 61001022 61001056 CAGTCCTGTCCTTAGAGGCGCCCATCCTGATGCTG 46.70
chr5 60830457 61040457 drll.2 chr5 61001079 61001118 AGTAGTTTTCTAGGGTTTGTGTGTTAACTGGTGCATGTGT 42.32
chr5 60830457 61040457 drll.2 chr5 61001119 61001153 TGTTGAGGGGATTCAGACCGCTCTGCTCAGCATGA 46.36
chr5 60830457 61040457 drll.2 chr5 61001179 61001219 TTTGAGAGGTCTTCAAGTGAACAACAAAGTGAAGAATGGCA 42.62
chr5 60830457 61040457 drll.2 chr5 61001220 61001254 GGGTCAGACAGCAGCGTTTTGCTGCAATAGGAATG 44.23
chr5 60830457 61040457 drll.2 chr5 61001292 61001332 ATCGTTTATTGACACATTGCTAATTTCTGCTTTGCACTGGC 42.62
chr5 60830457 61040457 drll.2 chr5 61002078 61002118 GATGTGTTTTATTTTGATTTATGTGTAGCTGCAGGGCTGGT 42.03
chr5 60830457 61040457 drll.2 chr5 61002119 61002158 GTGTGTTGATCTGGAGAGGCTGTAGTACAGTATATGCAGT 42.51
chr5 60830457 61040457 drll.2 chr5 61002168 61002208 TTCTAGCAGAACTCAAAGTGTTTTATCACAACAGCCACAGG 42.63
chr5 60830457 61040457 drll.2 chr5 61002209 61002243 CTCTTCTCTCCTAAACACACTGCAGCCACAGCACC 44.46
chr5 60830457 61040457 drll.2 chr5 61002244 61002278 ACAACCTCAGGGCTGAATGTGTTGCCCACTTATAC 43.09
chr5 60830457 61040457 drll.2 chr5 61002298 61002335 AAAATCTTCAGCTCAACTCACATACACAGTACCCGAGG 42.21
chr5 60830457 61040457 drll.2 chr5 61002357 61002391 TTTTGCTTGGGATGTGTGCAAATCTCGCATGCTCT 44.00
chr5 60830457 61040457 drll.2 chr5 61002588 61002628 TTTGTGGCATGGTGAATTTGATGAGTAGCTAACTTCGTACT 42.16
chr5 60830457 61040457 drll.2 chr5 61002629 61002669 TCTGATTGATAACACGCAGTGAAGCACAGTTCTACAAAAGG 42.59
chr5 60830457 61040457 drll.2 chr5 61002730 61002767 TTTTGAAAATACAGTTGGTTAGGTTTGGGCCGGTGATT 42.06
chr5 60830457 61040457 drll.2 chr5 61002802 61002841 ATTTCATATTCACAAAAGTGTAAACAGCGCCCTCATGTGG 42.18
chr5 60830457 61040457 drll.2 chr5 61002894 61002934 TTTAACAAAATGTAGGCTTAGGGGCGTATTTCCAATCAGCC 42.88
chr5 60830457 61040457 drll.2 chr5 61003050 61003090 ATAGCTCTTATTCATAATCCCAGCTAGTAGCAGTAACGCCA 42.18
chr5 60830457 61040457 drll.2 chr5 61003091 61003131 TCATCTTGATTTTGTTTCGCCATGCTTGAGAGCTACATACA 42.46
chr5 60830457 61040457 drll.2 chr5 61003187 61003227 AGAAAGTATCACACTATGGCATAAAACGTTGGGTTCTTGCA 42.47
chr5 60830457 61040457 drll.2 chr5 61003230 61003270 TTGGTGTCTATTGTTGTTAATGAATCCCCATCATACCCTGC 42.38
chr5 60830457 61040457 drll.2 chr5 61003300 61003340 ACATTGTATAATCTCAACCTGGATGTACTGTGACAGTCGGA 42.30
chr5 60830457 61040457 drll.2 chr5 61003501 61003540 AAAACTTCACTTTTCAATACATTTGGCAACGTTCCTCCGT 42.19
chr5 60830457 61040457 drll.2 chr5 61003565 61003605 TTTTATACGATGTGCACTGTATTAGGGAAGTTGTGTTGCGA 42.23
chr5 60830457 61040457 drll.2 chr5 61003609 61003649 GTTGCTATAGAGATGTGCATCTCGCTTTTGTTTATCTTGCG 42.01
chr5 60830457 61040457 drll.2 chr5 61003678 61003718 AGCCTGTTGTGGTAAGGGTCACATTTATGCTAATTTGAACC 42.83
chr5 60830457 61040457 drll.2 chr5 61003779 61003813 AGTGTTTTCCCTCTATCGTGCAAGCAGACAGACAT 42.49
chr5 60830457 61040457 drll.2 chr5 61003816 61003856 TGTGAACACTAGAACCACACACTTTCATCAACAAAGCTACG 42.63
chr5 60830457 61040457 drll.2 chr5 61003871 61003911 TCAACCGTTTTACACAAAACCAAATAAATTGAATGGCACGC 42.01
chr5 60830457 61040457 drll.2 chr5 61004606 61004646 ACCCTTATTGTGCTCAATTGTAGAAAATGACACTGTCTGGA 42.07
chr5 60830457 61040457 drll.2 chr5 61004684 61004724 TGGATGGACCGTCCTATTAATAGCGATAGGGATATTCATGG 42.18
chr5 60830457 61040457 drll.2 chr5 61004725 61004761 GAAATGCATTTTAAAGGGACCTGCCAGAATCCTCACA 42.06
chr5 60830457 61040457 drll.2 chr5 61004796 61004830 AAAAGCCTGTTTTCACCTCCTCGTGACTAAGTGGA 42.44
chr5 60830457 61040457 drll.2 chr5 61004831 61004865 TTTGTCAAGCAGGTATCTTGCTGCTGAAGGAGGCA 44.31
chr5 60830457 61040457 drll.2 chr5 61004866 61004900 CCTTGAGCGTGGCACATGTGAAGCGTCTATATCTG 43.24
chr5 60830457 61040457 drll.2 chr5 61004906 61004942 CGCAGGTGCTGCGCCTCTGTGTAATCTTCTGTCCAAA 46.94
chr5 60830457 61040457 drll.2 chr5 61004943 61004977 TTGGAGCAGTTTCTGCGTCAGAGCTTTGAACGGGG 46.14
chr5 60830457 61040457 drll.2 chr5 61004992 61005026 CAGGATGGAGACGCAGGCCTGCTGTGTGAAGATTG 46.10
chr5 60830457 61040457 drll.2 chr5 61005027 61005061 CAGCTCAAGGCTTGTTTAGCACGGTGGAGGGAAGA 45.65
chr5 60830457 61040457 drll.2 chr5 61005062 61005098 GTGTTGAATCCTGCTGCTACACTAGTGATGCATCTGA 42.48
chr5 60830457 61040457 drll.2 chr5 61005099 61005133 GTTTCACCGCTCGCTGATGGGCCACTTCTCTACCA 46.85
chr5 60830457 61040457 drll.2 chr5 61005135 61005170 ATGTTGTGACTCTTGAGATGTGCTACATCCAGTGGT 42.12
chr5 60830457 61040457 drll.2 chr5 61005171 61005205 TAAACCAGGATTTGGGAGAAACGGAGGTGGTGGTT 43.91
chr5 60830457 61040457 drll.2 chr5 61005276 61005310 TTTTGACCCTTGTGGTGTGTGGCAAACTGAAGACT 43.40
chr5 60830457 61040457 drll.2 chr5 61005382 61005418 GGGGTAGTGACATTCTGGGAGTTTTCTAAAAGCGAGA 42.18
chr5 60830457 61040457 drll.2 chr5 61006507 61006547 TAATGGCTAATGTATCATGCGCGTATTCATTTCCTGCTACA 42.17
chr5 60830457 61040457 drll.2 chr5 61006702 61006742 ACATCTAGAAAATTGACACTTGTCTTCCCTACAGCATGGAC 42.06
chr5 60830457 61040457 drll.2 chr5 61008678 61008718 CACCACGTACTACTAATTCTGAATGTAATGACCTTCTGGCC 42.03
chr5 60830457 61040457 drll.2 chr5 61008719 61008754 TACGTCAAGTCCCTAAACAGAGGTGGAATCAAACCG 42.33
chr5 60830457 61040457 drll.2 chr5 61008833 61008873 TCTTTTCAACCTATTTAACAGCCAGTCAGTTTAACGCTCGC 42.85
chr5 60830457 61040457 drll.2 chr5 61008877 61008917 AAGCTTTGTATTCAACACAATGACTATGCTCTTGCTGACGA 42.52
chr5 60830457 61040457 drll.2 chr5 61008922 61008962 AGTCATTCCAATAAAATACCAGTGCTTGTCATCTCTCTGCC 42.28
chr5 60830457 61040457 drll.2 chr5 61008963 61009002 AAGGAGACAGTGCTCAGAGCTGAAGAATGTTAAACATTGA 42.07
chr5 60830457 61040457 drll.2 chr5 61009003 61009037 ACAGTCTGCAGAACCATCTGACTGCTCAAGGTCGA 44.76
chr5 60830457 61040457 drll.2 chr5 61009038 61009072 AAGACGGTTTCAAAGCCGTGCACGAACACTGCAGA 46.29
chr5 60830457 61040457 drll.2 chr5 61009073 61009107 CTCAGCACCCTAAGGGATACACTTTCAACTCTCGC 42.64
chr5 60830457 61040457 drll.2 chr5 61009108 61009148 TCTCGACGGGCTCTTTAGCCAGTTTTATATTGACATGTAGC 43.11
chr5 60830457 61040457 drll.2 chr5 61009149 61009185 AGGTCTAGTCCACTGAGCATGTCTAAGATGAATCGCA 42.64
chr5 60830457 61040457 drll.2 chr5 61009216 61009254 TTTTGTCTTTGCATTTGACAGACCTTAAGCATGGCTTGT 42.35
chr5 60830457 61040457 drll.2 chr5 61009255 61009289 TGCGCTTCACAGCTCAGCTTGCGAATTGTGTCCTG 46.67
chr5 60830457 61040457 drll.2 chr5 61009290 61009324 CTGAGTGTGAATCTGCATGCACGTTTTCTGAGTGG 42.54
chr5 60830457 61040457 drll.2 chr5 61009325 61009359 GAAAAGCAAGGTGACTGTACGTCTGAAGGTCAGGG 43.00
chr5 60830457 61040457 drll.2 chr5 61009429 61009469 TCGTTTTCTAAATGCATCCATCCATTGTATGTGCATGATGC 42.21
chr5 60830457 61040457 drll.2 chr5 61011086 61011120 GCAACGCCTGCCATGAAAGGGTTAATGCTTATTTC 42.03
chr5 60830457 61040457 drll.2 chr5 61011121 61011155 CCCACTGGATGCAAACAGCCCTTGAAGCAGGTTGT 46.58
chr5 60830457 61040457 drll.2 chr5 61011226 61011266 TCTCCAGAGTTTAAAGTGGCTTGTTTATAGTTAACGCTGCA 42.10
chr5 60830457 61040457 drll.2 chr5 61011267 61011303 AACTCATCAGTTTAAAGAATGCAGCGCAAAAGCCAGC 43.09
chr5 60830457 61040457 drll.2 chr5 61011339 61011378 AAAATGAAAGCTGCCAAAGTTACAACATTTTCCCCTTTGC 42.08
chr5 60830457 61040457 drll.2 chr5 61011541 61011581 TGGCATCTAATGGTTATTTGTGACATCACTTCCTTGACAGC 42.65
chr5 60830457 61040457 drll.2 chr5 61011638 61011672 GGGCCTGGATTTGGGTCTTGTGTCCCTTGTTGTAG 44.70
chr5 60830457 61040457 drll.2 chr5 61011752 61011790 TGTCCGCCTGTCCTCACTCTGCATGCTGTGCACTATTAA 46.97
chr5 60830457 61040457 drll.2 chr5 61011791 61011826 TACAGCCCTTATAGACACCTAGCTCTGTGTTCTGCT 42.45
chr5 60830457 61040457 drll.2 chr5 61011827 61011865 CTATTTCTTTCTGTTGCATGCACAAATGTCCATCCTGCT 42.29
chr5 60830457 61040457 drll.2 chr5 61011866 61011901 TTGAGGCGGTATGATGTTTCTCGGATGACTTCTTCA 42.10
chr5 60830457 61040457 drll.2 chr5 61012075 61012115 TGAACATATTAGAAGATTTGGAGCCAAATTACAGCGGGAGG 42.32
chr5 60830457 61040457 drll.2 chr5 61013546 61013586 TTTATCCCTTTCAATATTTCTCATTACACCACCCTGAGGGC 42.13
chr5 60830457 61040457 drll.2 chr5 61013722 61013762 TCAAATTTCAGGTGTGTCACTTTGACGCATTTCTACAAAGC 42.33
chr5 60830457 61040457 drll.2 chr5 61013866 61013906 GCCTAAATATCTTCTACTGCTTTTATGCTGCTTCTCCTGCA 42.29
chr5 60830457 61040457 drll.2 chr5 61013907 61013947 CTGCTAGTATGACCTATATGTAGACTGCATGTTGCTGGTGT 42.64
chr5 60830457 61040457 drll.2 chr5 61013948 61013987 TTAAAGGTCTACACAGATGCCTGCTGAAGTGGATTTAAGC 42.42
chr5 60830457 61040457 drll.2 chr5 61013990 61014030 TCTGTCACTCCGATATCTTATGATCTCTGTCTACGTCTCCC 42.53
chr5 60830457 61040457 drll.2 chr5 61014038 61014072 GGCCAGAACTTCATCCCATCATCGGTGCCCAACAC 46.42
chr5 60830457 61040457 drll.2 chr5 61014092 61014127 CCTGCCGCTCTTAGCAGCGGACTCAATGACCTGTTT 46.95
chr5 60830457 61040457 drll.2 chr5 61014128 61014162 GAGTTGTCCACAGGAATGGCCACTGCTACAGGAGG 45.56
chr5 60830457 61040457 drll.2 chr5 61014163 61014199 ATATGTGGCTGCTAAAACTGTAAGTTCTGCTCACCGC 43.07
chr5 60830457 61040457 drll.2 chr5 61015503 61015538 ATGCAGAGCTTTTGGGAGAGGTCATAACAAGACTCT 42.04
chr5 60830457 61040457 drll.2 chr5 61016521 61016561 GGTGACTTGGCTTCACTTGATAATAGGAGAACATAAACCGC 42.61
chr5 60830457 61040457 drll.2 chr5 61016581 61016621 TACATAACCTTTGATGTATCCCATAATTCAACCCCAGCACC 42.15
chr5 60830457 61040457 drll.2 chr5 61016628 61016667 ATTCCTAAGAAGGGCAGTTCAGTCTGTTCTCATTTTCCAA 42.03
chr5 60830457 61040457 drll.2 chr5 61016668 61016708 GATGAGAATTAACTTCATGGGCTACATAAATACCGGCGTGC 42.81
chr5 60830457 61040457 drll.2 chr5 61016749 61016789 TAATAAGAGCTCTATTAGAGCCGGAGTAGGTCAGTAGAGCA 42.19
chr5 60830457 61040457 drll.2 chr5 61016823 61016857 TTTTGATCTACCTTGAGTTCCCCAGGGGTGAATCC 42.39
chr5 60830457 61040457 drll.2 chr5 61016909 61016943 TTTTCGGATGCGAGCGCAGTTCTTGTAAGCAACAG 44.02
chr5 60830457 61040457 drll.2 chr5 61016944 61016978 TGGTCTGGGTGAGTGAGTGTAGGTCAATGTCAGAC 43.21
chr5 60830457 61040457 drll.2 chr5 61016979 61017016 GCCTCCATTAAAAGTGTCCTTCAGTTTAGAGTGCCTGT 42.57
chr5 60830457 61040457 drll.2 chr5 61017125 61017159 GCTGCCAGCAGTCAAGGCCAAAGGACTGGAGATTT 46.27
chr5 60830457 61040457 drll.2 chr5 61017160 61017194 CTGGAACCTTCTCTCGGCGTCAAGGGCACATGTAT 45.35
chr5 60830457 61040457 drll.2 chr5 61017195 61017229 ATGGACATGACCTTCACCAATAAAGCATTGCAGCA 42.22
chr5 60830457 61040457 drll.2 chr5 61017230 61017267 TATGACTGACTTTGCCATCCAGTTCAACAAGAACAGGT 42.40
chr5 60830457 61040457 drll.2 chr5 61019812 61019851 TTTTGTTGTTGTGTTTAGTTTTGGTGTAATCCCCACCACA 42.07
chr5 60830457 61040457 drll.2 chr5 61019859 61019893 CCGTCCACACTCCACTGATGCCCAGTCAGAGCATC 46.88
chr5 60830457 61040457 drll.2 chr5 61019903 61019937 CTCCCGCTCAACACCATCGGCCCTGTGATGAAAAT 46.08
chr5 60830457 61040457 drll.2 chr5 61019938 61019975 GGATCCACTCAACAACCTACAGGTTTGATCCATTACCA 42.22
chr5 60830457 61040457 drll.2 chr5 61020023 61020057 CATGGGTCCTCCTGAGGCCGCTGCTTTGCATTAAT 46.22
chr5 60830457 61040457 drll.2 chr5 61020060 61020100 TCCCACAGGCATTGACACATCACAAATAAAATGACATCTCT 42.42
chr5 60830457 61040457 drll.2 chr5 61020101 61020135 GTGTATCAAACCCCTCCGAGCTCTCAGCGGCACAG 46.96
chr5 60830457 61040457 drll.2 chr5 61020136 61020170 CGGGCACGTTTGACTGTGATTATTTGAGTCAGTGG 42.40
chr5 60830457 61040457 drll.2 chr5 61020171 61020211 CCTTCATTAGTTACTGAGATCATTTGTATGTCACGGCAGCT 42.07
chr5 60830457 61040457 drll.2 chr5 61020227 61020267 TTCTGCTTTTAAAACACTCTAGATGATGAGTTCTAGCCCGC 42.15
chr5 60830457 61040457 drll.2 chr5 61020345 61020385 TAATATCGACACGTTTCCGCCTCATTAGTTTTACCAAAGCA 42.26
chr5 60830457 61040457 drll.2 chr5 61020425 61020459 CACTGCCTTCCTTTGGCATTTACACCATGATGTCT 42.18
chr5 60830457 61040457 drll.2 chr5 61020479 61020518 TTTTCCTCCTTACCTCTTTGCTGTTAAAACTGGCTGTTCA 42.51
chr5 60830457 61040457 drll.2 chr5 61020519 61020557 GTATTAAACAGTGCTGCCTGCTGAGTGTCTATTACTGCT 42.31
chr5 60830457 61040457 drll.2 chr5 61020853 61020887 GGGTATGTGTTGACTGAAGTGGCTGCTGGAAATGT 43.35
chr5 60830457 61040457 drll.2 chr5 61020926 61020960 CCGTTGGTCTGGTCTGAAATGGAACCAAAACAGCT 43.61
chr5 60830457 61040457 drll.2 chr5 61021007 61021047 AACCATACTACAGGCGTCAAAGTACCCTAACCTATTAAGCA 42.36
chr5 60830457 61040457 drll.2 chr5 61021060 61021100 AAGTAATCCAGAAATACAACAAGTCTGCCGATTTCTGCTGT 42.32
chr5 60830457 61040457 drll.2 chr5 61021101 61021140 CACATCTGCTGTCTGCCGATACAACAAGAGAAATTAACCT 42.51
chr5 60830457 61040457 drll.2 chr5 61021152 61021192 ATAAACATGTTGTGTGTCTGAAAATAGGGCTCAATTTCGCC 42.10
chr5 60830457 61040457 drll.2 chr5 61021243 61021283 AACATGGTGTAAAATATGAAAGAACTCATCAGCAGGGTGCG 42.90
chr5 60830457 61040457 drll.2 chr5 61021323 61021357 ACCATTCCTTGTGCCTTGCTTCTCATTTTCTCTGC 42.45
chr5 60830457 61040457 drll.2 chr5 61021422 61021462 TGTGTATTTAAATCTCTGACCACTCAACCTTTTCCACCACA 42.02
chr5 60830457 61040457 drll.2 chr5 61021482 61021521 ATTGATGTCTTCTACTTTAGCACGCTGATCCCTCTCAATG 42.02
chr5 60830457 61040457 drll.2 chr5 61021522 61021556 TCTTCTTCGTGGAGGATGGCAAAATGGGTACGCAT 44.19
chr5 60830457 61040457 drll.2 chr5 61021567 61021607 AACAACACTCTGGTCACATTAATGTTTGGTTTGAGCTCAGG 42.95
chr5 60830457 61040457 drll.2 chr5 61021642 61021682 ATCACTCTCAAGTCATTCCAATCCTAGCAGATCTTCAGTGA 42.23
chr5 60830457 61040457 drll.2 chr5 61021706 61021746 TATTTTAATGTTATCCGAGAGCTCCCTCACCTCAAGAAGGG 42.57
chr5 60830457 61040457 drll.2 chr5 61022148 61022185 AGTTATTTTGGCGCACAAAAGTGTTCATAGAGCTTCGT 42.04
chr5 60830457 61040457 drll.2 chr5 61022234 61022268 TTTTGGTGCTTTCTTGCTGTATGTGGAGGATGGGA 42.96
chr5 60830457 61040457 drll.2 chr5 61022447 61022487 TAGATACTACATGGACAGTCCCAGATGATAACCTTTGCACT 42.01
chr5 60830457 61040457 drll.2 chr5 61022491 61022525 TTTTGACAGAGCGTCAGGTGTTCTTGGCCACATGG 44.96
chr5 60830457 61040457 drll.2 chr5 61022533 61022573 TTCCTAATGAGAATGAGCTGCAATACCAGATCAAAGACTGC 42.27
chr5 60830457 61040457 drll.2 chr5 61022574 61022614 CACTTAAACGCAGGTGAGATCATCAAGTTCTCAAAATGCAG 42.11
chr5 60830457 61040457 drll.2 chr5 61022615 61022651 GACTCGTGGTTGAGTTATTTTAGAGCGGTTTGCATGG 42.26
chr5 60830457 61040457 drll.2 chr5 61022652 61022690 ATAAGTGCTCATTGAATCAAAGGCGCATAGTAGGTCAGT 42.13
chr5 60830457 61040457 drll.2 chr5 61022706 61022740 TTTTGCCAGCTGATACAGTGTAGTATGCTGGCTGT 42.73
chr5 60830457 61040457 drll.2 chr5 61022780 61022820 TAATCTCATTTAGCACAGCTTAAATGATGAGAATCGCCCCA 42.06
chr5 60830457 61040457 drll.2 chr5 61022843 61022883 TAGTCTAATTGTACAGCTCTGTGATGAATGTCACAGTGCCT 42.55
chr5 60830457 61040457 drll.2 chr5 61023649 61023689 ACAGAAATTTCTGAAGGATCCCATGAAATTAGCTGGGTTCC 42.52
chr5 60830457 61040457 drll.2 chr5 61024212 61024248 CCATATGTTGTGCATGTGCGTTTTGAAGACTTGCATG 42.19
chr5 60830457 61040457 drll.2 chr5 61024878 61024918 AAGAAAGTGTAACCACTCGAACTCAGTACTGTTTACACCCC 42.96
chr5 60830457 61040457 drll.2 chr5 61024964 61025004 TCATGTTCTCGATTTATGACTCCAATGTCTTCACAGTGCTT 42.01
chr5 60830457 61040457 drll.2 chr5 61025012 61025051 AAGCCTACTGTTGTCGGAGTGCTGTATTAATGCATTATGA 42.03
chr5 60830457 61040457 drll.2 chr5 61025052 61025086 AATCCTCTGCTGTGGTCCACTGTGCACTGTATGAG 43.94
chr5 60830457 61040457 drll.2 chr5 61025131 61025169 AAAACAAACAGCTCCCACAATTGTGCTGTAATTCACAGT 42.31
chr5 60830457 61040457 drll.2 chr5 61025170 61025207 TAATTATTTAGTCTGGTGGCGACGGAAAAGCGTTGTGG 43.05
chr5 60830457 61040457 drll.2 chr5 61025216 61025250 GTGCCGTGTGCACAGACTCTGACCGAGCTGGTTTA 46.95
chr5 60830457 61040457 drll.2 chr5 61025255 61025295 AAGGCTTATCAGCTCGCTATTTGTATTCATCAACCTGAAGC 42.54
chr5 60830457 61040457 drll.2 chr5 61025322 61025356 GGCGAACACAGAGACCGGCACTCGCTGGAATTACT 46.89
chr5 60830457 61040457 drll.2 chr5 61025357 61025391 GATCAGACGCCCAGAGGTGCCTTAATCACCAGACG 45.45
chr5 60830457 61040457 drll.2 chr5 61025392 61025426 TCAGACAATCTCACTTCCCCTGCTTTCATCTGCTC 42.55
chr5 60830457 61040457 drll.2 chr5 61025427 61025461 TCATTTTAGCAGAGCGCACATACGCTGCGCAGATG 45.18
chr5 60830457 61040457 drll.2 chr5 61025468 61025502 TTTTATCCGCACACTTGGGGCTGAGCGTTGCATTC 45.48
chr5 60830457 61040457 drll.2 chr5 61025503 61025537 ACCCAAACAGCAGCACTTTGACAAATCCAAGCTTT 42.88
chr5 60830457 61040457 drll.2 chr5 61025548 61025584 TTTTCTTCTTCTGCTGTGTTGTTTTGGTAGCCATGCT 42.18
chr5 60830457 61040457 drll.2 chr5 61025642 61025682 TGCTGATTGGATCTATCTTGACCATGACTTGAATAGCGATG 42.02
chr5 60830457 61040457 drll.2 chr5 61025683 61025717 TGAATGTAATGGAGCACAGAAAAGCGAGAGCGAGA 42.58
chr5 60830457 61040457 drll.2 chr5 61025718 61025756 TATAACCCAACGCATTTTAAACACCGTGTCCATTGTTGT 42.03
chr5 60830457 61040457 drll.2 chr5 61025760 61025800 TTGTGAATGACTCAATGCTTCCCAATGGAATTGAATCAGTG 42.02
chr5 60830457 61040457 drll.2 chr5 61025840 61025875 AAGAGACTGCCTGATTTGTTCAAAAGTCCAGGAGGA 42.30
chr5 60830457 61040457 drll.2 chr5 61025921 61025961 TGAATAATTTCAGCGCTTAATCCAGCAGAAAATCAGCATCG 42.12
chr5 60830457 61040457 drll.2 chr5 61025970 61026010 TTTGCTGCATAAATGTTTTACTAGAATGTGTCTGCCTGTGC 42.19
chr5 60830457 61040457 drll.2 chr5 61026020 61026060 TCAGAAATCAAGAAGAATCCAAAATACGTCATGCCACAGGT 42.36
chr5 60830457 61040457 drll.2 chr5 61026582 61026622 GTGTTTTGCATGTCCTTCAGCAGATCTGAAATATAGTGGGA 42.39
chr5 60830457 61040457 drll.2 chr5 61026625 61026662 ATAGTGTGTACAGCAGCTTTGTGTATTGTGAAGCGAGA 42.28
chr5 60830457 61040457 drll.2 chr5 61026723 61026757 TGTTGGTAACACCAGCTGTCATCACCTGATTCTGT 42.50
chr5 60830457 61040457 drll.2 chr5 61026758 61026792 GGCTTATATAACCGCAGGCTGACTGTCACTGTCCT 43.66
chr5 60830457 61040457 drll.2 chr5 61026793 61026830 CGGACCTTCTTCTCTCTGTAGAAGTGTTTTCCGTCTTC 42.05
chr5 60830457 61040457 drll.2 chr5 61026883 61026918 CCCCTTCTAACCACTTTATTGCGTTTTATGGTGGCC 42.42
chr5 60830457 61040457 drll.2 chr5 61026919 61026958 CTTTAGTTTGCTCTTACATTGTTTGTGCCCGTCTTTGTCT 42.02
chr5 60830457 61040457 drll.2 chr5 61026962 61026996 GGCGCATGTCTGTCTCTGTTGCCAGGGGTTTCATC 46.44
chr5 60830457 61040457 drll.2 chr5 61026997 61027031 ATTCCCTCAATCTCTCCTTTCACGCTGTCCAGATC 42.28
chr5 60830457 61040457 drll.2 chr5 61027032 61027066 TCCCACAGTGCAGTGATATGATTCAGGAGTGTCTG 42.22
chr5 60830457 61040457 drll.2 chr5 61027067 61027106 ATTCCAGAACAGAATCACTCCAGATCAGCAGTTCAGTACA 42.66
chr5 60830457 61040457 drll.2 chr5 61027167 61027207 ATTTGATTGTTGGTACGATTCGTTCAACTCATGAAGCAGGT 42.69
chr5 60830457 61040457 drll.2 chr5 61027855 61027893 ACACTTGTCAGCTAACCAATCATGTGCCTTATCTCTTGT 42.22
chr5 60830457 61040457 drll.2 chr5 61027894 61027928 CAGATACGGTGTCGGGCAAACTGCAGAGCAACAAT 44.95
chr5 60830457 61040457 drll.2 chr5 61027929 61027963 GTCTACACCATCGCAAAGAGGAACGTGGAAGGCCA 45.58
chr5 60830457 61040457 drll.2 chr5 61027964 61027998 GGACATGTTGTACCAGTCGCTCAAACTCACCAACG 43.55
chr5 60830457 61040457 drll.2 chr5 61027999 61028033 GGATCTGGATTCTCGCCGAGCTCCGCATACAACCC 46.92
chr5 60830457 61040457 drll.2 chr5 61028034 61028068 GGCAATCCCAATTACACGGTAATCGCTCACAGCAC 43.92
chr5 60830457 61040457 drll.2 chr5 61028077 61028113 CCCCACTTGTGTATGCAAAACAAAGTCCAACATGAGG 42.68
chr5 60830457 61040457 drll.2 chr5 61028114 61028151 ATAGCATGCCAGTCTGATGCAAAAGAGCCATGTAAAAC 42.25
chr5 60830457 61040457 drll.2 chr5 61028153 61028193 TGTCCCTTGACAAACAAAATTATTTTGACGTCGTCCATGAC 42.08
chr5 60830457 61040457 drll.2 chr5 61028330 61028369 ATCAATTAATGACCCTGAAAGCCAGACTTTCTGCTTGACT 42.35
chr5 60830457 61040457 drll.2 chr5 61028380 61028420 AATGCTTTAAATGAACAGGAAGGTCAAGAGCAAAGTGAAGC 42.20
chr5 60830457 61040457 drll.2 chr5 61028421 61028457 GTTTTGTAATTGCTTGTCGCGGGACAGGTATTGATCC 42.49
chr5 60830457 61040457 drll.2 chr5 61028560 61028599 TGTTACATAAGCAGAATCTCAGCAAGTGGCAGTACTTCAC 42.33
chr5 60830457 61040457 drll.2 chr5 61029859 61029899 ATGCAATAAATCAACAGAGATCATTGGAAATCAGGCTCCCC 42.73
chr5 60830457 61040457 drll.2 chr5 61030060 61030100 TTATATAATTCATATTAGCCCGTGGGCAGCATCGACTCTCA 42.49
chr5 60830457 61040457 drll.2 chr5 61030158 61030198 AAAATTGAGATGGAAAGTATGGCAACGAGTGCTCATCATCC 42.82
chr5 60830457 61040457 drll.2 chr5 61030201 61030241 TCAAGGTCTACACATGCATGGTTTATGATTCATGTGAAGCC 42.69
chr5 60830457 61040457 drll.2 chr5 61030242 61030276 AAACAGCAGTGGTCAAACAGTCTTATGCCCACTGA 42.97
chr5 60830457 61040457 drll.2 chr5 61030281 61030315 CTGAACGCAGGATGAGCACCTGCAGCGAACCTTTC 46.57
chr5 60830457 61040457 drll.2 chr5 61030381 61030421 TATAATCATATGAGCGAGCAAGGTTGACAAATTACTGCGCC 42.65
chr5 60830457 61040457 drll.2 chr5 61030422 61030461 GCATCCGGCAGTTTTGATGCTTAGTCAACTAATACAAAGC 42.40
chr5 60830457 61040457 drll.2 chr5 61030464 61030504 TGGGATAAAACTGGCTTTATGACAAGCTAGACAGAAAAGCC 42.53
chr5 60830457 61040457 drll.2 chr5 61030505 61030539 CTCTTCATATTGTCACGACTGGCTGCTTGGCATGC 43.93
chr5 60830457 61040457 drll.2 chr5 61030590 61030630 AAAACAAGCAGTGTCTGAAGGATGAAACATGGAAACATTGT 42.05
chr5 60830457 61040457 drll.2 chr5 61032584 61032624 ACAGCTCTGTCTTTGATCGTTTAAATAATGATGAGCCAGCT 42.23
chr5 60830457 61040457 drll.2 chr5 61034869 61034909 AAAATGTTTGTCATGGTGTTCAACACGATGGAAGAATGTGA 42.01
chr5 60830457 61040457 drll.2 chr5 61034944 61034984 TGATTCTTCTGTTTTGAAACCCTAGCTGGATAACATGAGGC 42.40
chr5 60830457 61040457 drll.2 chr5 61034985 61035019 CATATCCAGACTCGGGGCATGTCCAGAGATTGAAC 42.64
chr5 60830457 61040457 drll.2 chr5 61035032 61035066 TTTTGAAGGCAGCACTGATGTTTCGTTCACTGCCT 43.71
chr5 60830457 61040457 drll.2 chr5 61035067 61035101 CTGATTTCCCACTATCCTGTTGTTTTGGCGTGTGC 42.82
chr5 60830457 61040457 drll.2 chr5 61035180 61035218 TTTTGCAGCTCGATAATTCCAAAATGCATTGTAGTCCCC 42.33
chr5 60830457 61040457 drll.2 chr5 61035225 61035261 AAAACAACAACAAAGCCAATCCTGACTGACTGGTTGG 42.62
chr5 60830457 61040457 drll.2 chr5 61035262 61035296 CTGCAGCAGCTTTGGACTCTGTGTTATTCTGCTGA 43.25
chr5 60830457 61040457 drll.2 chr5 61035341 61035381 TTGATTAGCAGTTGATTATTTAGAAGGCATCTGTTCGGCCA 42.28
chr5 60830457 61040457 drll.2 chr5 61035421 61035455 CGGTCAGCTCAGCGCGATCAGAAACCCTACCTGAT 46.51
chr5 60830457 61040457 drll.2 chr5 61035470 61035509 TTTTAATGAGACTTCAGCCATCAGTAATTCTGGCAGCAGC 42.88
chr5 60830457 61040457 drll.2 chr5 61035510 61035544 TGTGGCTCCGATCTGAACAGATGATAACTGGACTC 42.04
chr5 60830457 61040457 drll.2 chr5 61035556 61035590 CGCAGTTTGACCGAACAGCCAGTGATGGAGTGCTG 46.52
chr5 60830457 61040457 drll.2 chr5 61035591 61035625 TAGTCTGCCAGGAGCCGAGACCCCTGGAAATACAT 45.58
chr5 60830457 61040457 drll.2 chr5 61035627 61035664 CCTCAAGTCGGGCTAACCGGTACATGCCCTGCTGTATA 46.84
chr5 60830457 61040457 drll.2 chr5 61035665 61035699 TGGGATTATGTACCTGGTGGTCCGAGAGTCACAAT 42.94
chr5 60830457 61040457 drll.2 chr5 61035732 61035772 TTTGTTCAGTCGGAGTACAGTAACATTTTAAGAGAAGCGCC 42.42
chr5 60830457 61040457 drll.2 chr5 61035839 61035879 AAACAGAGCTGTAACTCTAGGACAAAACCTTTAGAGCAGGT 42.67
chr5 60830457 61040457 drll.2 chr5 61035919 61035959 TAAATCTAGTAAATAGCCCATTGGGGTTGTCATGGTCTCGA 42.46
chr5 60830457 61040457 drll.2 chr5 61035984 61036018 GGCACCCGCCTCTACTTGCAAGGGGACATGAAAAC 46.51
chr5 60830457 61040457 drll.2 chr5 61036102 61036142 AAATATTTTCATCATAAGCAGAGTGTGTGTAAGGCTGGGGA 42.05
chr5 60830457 61040457 drll.2 chr5 61036596 61036636 AATATTTACTGCTGAATTACACGTTCGGTTGTCAATTGGCC 42.06
chr5 60830457 61040457 drll.2 chr5 61036690 61036729 ATCAACACTTCTAATGCCAGGTCTAAAGGAGGATTTTGCT 42.11
chr5 60830457 61040457 drll.2 chr5 61037557 61037597 TTTTCGTTGTTAGCATCACACGCTGTTTCAATTCAAACTCT 42.15
chr5 60830457 61040457 drll.2 chr5 61038097 61038137 AGTATTGAGTGTTGATTTGTTCTTCTCTTTATCCGTGCGCT 42.25
chr5 60830457 61040457 drll.2 chr5 61038147 61038187 ACGTTACAAATATCTCGTCTTTCTCTTCCAGCTGTCTCTGA 42.30
chr5 60830457 61040457 drll.2 chr5 61038188 61038222 AGTGCAGGGCTCCAGAGGTTTCTCAGTACGTGTAC 44.77
chr5 60830457 61040457 drll.2 chr5 61038223 61038257 CAGATGTACGATGCCACTCTGAAGAACTGAGCGTC 42.80
chr5 60830457 61040457 drll.2 chr5 61038269 61038303 TTTTCTTCCTCTACACACACCTCTTCTTCCCCAGC 42.35
chr5 60830457 61040457 drll.2 chr5 61038307 61038341 CGCCACCACCGGCATAGAATCCTGCTCTCCAATGA 46.87
chr5 60830457 61040457 drll.2 chr5 61038342 61038382 TTTTCTGCCGTTGTTTTCCATCCATAGGTACCAGTTTTACT 42.34
chr5 60830457 61040457 drll.2 chr5 61038383 61038417 CGATGTGCCCTGCAAAGTTCTGTTCTTGCCAAATG 43.44
chr5 60830457 61040457 drll.2 chr5 61038435 61038469 AAAAGTGGGGATTTGGCAACACAGTTCCCATGTGA 43.61
chr5 60830457 61040457 drll.2 chr5 61038476 61038516 TCGTTCTTTTCAATTGTTTGAATGCGTTCACCTTCACATGC 42.86
chr5 60830457 61040457 drll.2 chr5 61038588 61038628 TCAAGAGCACTATATCCCGATGTTAGCCAAAATGAAAACGC 42.76
chr5 60830457 61040457 drll.2 chr5 61038708 61038748 TAACATTTCGTGTAATCGTTCACCAACATGTCAACACTCCA 42.43
chr5 60830457 61040457 drll.2 chr5 61038749 61038787 TCAACGTCTCCGATGGTTTCAACTGCTATAAATCAACCT 42.16
chr5 60830457 61040457 drll.2 chr5 61038828 61038868 TGTAAGTGGGTCATCTGATATTCATTCCCAGATTGAGTCCA 42.33
chr5 60830457 61040457 drll.2 chr5 61039039 61039079 TAGATGGATCACTTTATTAGTCTTTCAGGTGGTGCTGGTGA 42.37
chr5 60830457 61040457 drll.2 chr5 61039082 61039122 TAAATGTGAATGTTTTGTTGCTAATGTGCCTGTGTGAACCT 42.05
chr5 60830457 61040457 drll.2 chr5 61039123 61039159 GCATGTGAGCAGCGTCTAATAAACATCTGCCAGTAGA 42.62
chr5 60830457 61040457 drll.2 chr5 61039315 61039355 TATGGATCGTTATGATTCCGAATAAAGTCAGCAGTGTTGGC 42.36
chr5 60830457 61040457 drll.2 chr5 61039356 61039395 CTCCCCAAAATGATGTTTGTCGTTCTGTAATACGTGCAAA 42.05
chr8 30365288 30523288 foxd5 chr8 30365266 30365301 TGACATAATGTGAAGAAACGCTCCAGGTGACTGTCC 42.65
chr8 30365288 30523288 foxd5 chr8 30366327 30366365 AGAGTGTTTTGTTTTACGCACCTGAGTTTGAACTGAGGA 42.57
chr8 30365288 30523288 foxd5 chr8 30366372 30366412 TTGTAGCTCAAGGTTAAACAGTCCTTTATGATTCTCCAGCC 42.09
chr8 30365288 30523288 foxd5 chr8 30366413 30366447 ACTTCACTGGAGGTACCTGAGCTGGCAGTTTCTGG 45.06
chr8 30365288 30523288 foxd5 chr8 30366484 30366524 AATGAACACACAAAGCAACATAAGACCTTCTGAATGTGTGC 42.27
chr8 30365288 30523288 foxd5 chr8 30366576 30366613 AAAAGGCAGATGTTGAAATGGTTGACTGTACCTCTGGG 42.92
chr8 30365288 30523288 foxd5 chr8 30366617 30366657 TGTAGGGAATAGTTGATAGGAAGCTTGTCCAGAACGATTGG 42.78
chr8 30365288 30523288 foxd5 chr8 30366671 30366705 CTGGTCTGCAGCCGGTCATTGTTCAGCATGGGTAA 46.03
chr8 30365288 30523288 foxd5 chr8 30366706 30366740 CCACTGCAGGGATAGAAGTCCACCATCACACTTAC 42.56
chr8 30365288 30523288 foxd5 chr8 30367687 30367723 AATCCCTGAATTAACAGCATTTCCAAACCACAAGCCC 42.55
chr8 30365288 30523288 foxd5 chr8 30367724 30367762 AGCCTCCAAACTCAGCTTAACATGACAGTGATTGTTACT 42.18
chr8 30365288 30523288 foxd5 chr8 30367763 30367797 TTGTGTGTCATCCGGCTCTCTGAGGCACAGCACAT 46.74
chr8 30365288 30523288 foxd5 chr8 30367900 30367937 ATTCTCAACACAAGACGCAGAAACAGCTGTTTTATGCT 42.04
chr8 30365288 30523288 foxd5 chr8 30367983 30368022 ATAAACAAAGCTACTGAGACAAAGTCCATTCCAACACGGT 42.35
chr8 30365288 30523288 foxd5 chr8 30368023 30368060 TTGAGCTGGATTAATCTTTGCATTGTGGGCAATACAGG 42.16
chr8 30365288 30523288 foxd5 chr8 30368305 30368345 TAAATTGACCTACAGCATGTACCAACCAAGAGCTGTTTACC 42.33
chr8 30365288 30523288 foxd5 chr8 30368791 30368829 TCAGTCACTTACTGAATATCCAATGAGAGCCTCCACACT 42.37
chr8 30365288 30523288 foxd5 chr8 30368830 30368864 TCCAGTCTGGTTTTGTTTCTGCTGGCAGCTGATAT 42.92
chr8 30365288 30523288 foxd5 chr8 30368865 30368905 GGAAGAAGGTGAACAGCAAGTGGTGTTTATCTGTTAAACGG 43.02
chr8 30365288 30523288 foxd5 chr8 30368906 30368943 GCTGGCAGGAGGATCTTTATCTCGTCATAGAAATCAGG 42.09
chr8 30365288 30523288 foxd5 chr8 30368944 30368978 AGACCTGCAGAGGAGATACAGGAAACAGCTCACTC 43.13
chr8 30365288 30523288 foxd5 chr8 30369015 30369051 AGAATCGCTTTAAGAGACCAAGTGTACCTGTTGTGGT 42.12
chr8 30365288 30523288 foxd5 chr8 30369052 30369086 AAGTGACTGGAGTGTAGACCTCCGTAAGGAACTCC 42.73
chr8 30365288 30523288 foxd5 chr8 30369144 30369184 AGATGAGTGAGGCATACAGGCAGAAATTGAACAAAATGTGA 42.52
chr8 30365288 30523288 foxd5 chr8 30369754 30369794 CATGTAGACATGTAAATGTGTTGTTGCACTTACAGGCATGG 42.18
chr8 30365288 30523288 foxd5 chr8 30369795 30369829 CACAACTTGAGTCCTCACCGCTCATGAACTGGATT 42.94
chr8 30365288 30523288 foxd5 chr8 30369843 30369883 TTCTGGCTGAAGTCAGACGGTTAGTAAGATTTAACCTCAGC 42.90
chr8 30365288 30523288 foxd5 chr8 30370036 30370070 AAAAGGAATGAAAACACGAGCGTTGCCAGGTTTCA 42.75
chr8 30365288 30523288 foxd5 chr8 30370088 30370128 TCCCAGCTGCTTATTTTCAGATACAGGAGCAACATTTATGC 42.73
chr8 30365288 30523288 foxd5 chr8 30370359 30370399 TTATTCAAGGTTACTGATTAATCACTGCGTCCCAGATCTGC 42.09
chr8 30365288 30523288 foxd5 chr8 30370460 30370500 TATATTGTGAGGCACATAAACTTCCTTCGAAGGGAACTCGA 42.58
chr8 30365288 30523288 foxd5 chr8 30370525 30370561 TTTTCTCAGACACAGGCTTCACTGGAATCAGTTCAGG 42.58
chr8 30365288 30523288 foxd5 chr8 30370580 30370615 CGTGTCCGGCGCTGGAAGCACTTCCAGTTTCAGATA 46.82
chr8 30365288 30523288 foxd5 chr8 30370634 30370673 AAAGCAAGATGAGTTACACATGACATGCTTAATACGGGGA 42.18
chr8 30365288 30523288 foxd5 chr8 30371215 30371255 CATTTAGGTTTGCCTGTATGTTTGACTCTCAAAGGACTTGC 42.04
chr8 30365288 30523288 foxd5 chr8 30371291 30371331 TCTTTAATGCTCTACTTTCATGGTCATCATGGATAGCCCCA 42.68
chr8 30365288 30523288 foxd5 chr8 30371435 30371475 AATGAACACATCTGCTCACCAGGTATGATTTTAACACGTCT 42.18
chr8 30365288 30523288 foxd5 chr8 30371476 30371515 CTGACTGGATGACCTCTTTATATCCGCCAGGAACTTAAAC 42.03
chr8 30365288 30523288 foxd5 chr8 30371516 30371550 AGATCTTCGTCACTCAGACGTTCTCCTTCCTGTCA 42.64
chr8 30365288 30523288 foxd5 chr8 30371897 30371937 AACCATGAATCAAACGTGTCTGTATTATGGAAGACAGCAGA 42.04
chr8 30365288 30523288 foxd5 chr8 30371943 30371983 TTCTATTTGGTTTCAAGGATGAATGCTGGAGAATGCAGTGT 42.57
chr8 30365288 30523288 foxd5 chr8 30371984 30372018 GATATCAGAGCTAGCTGAAGACCTCAGGCACCAGT 43.06
chr8 30365288 30523288 foxd5 chr8 30372019 30372059 TCATCTGGAAAATGTGAAGAATGGAATATCGCACTCAAGGT 42.14
chr8 30365288 30523288 foxd5 chr8 30373002 30373042 AGTAATACCTGTTTGATGAATGTGCACATAGTGACAGCTGG 42.35
chr8 30365288 30523288 foxd5 chr8 30373043 30373077 TTTGAAGCCTGACAGGATGTAGTTGTCCTCCATCA 42.09
chr8 30365288 30523288 foxd5 chr8 30373078 30373112 AGCTGAATCTGTCAGAGTTACGTCTCGGCAATCCC 43.71
chr8 30365288 30523288 foxd5 chr8 30373204 30373243 ATTTTAGGGTCCAGATATTGTGTAGCAGTCTCCTGCAAAG 42.08
chr8 30365288 30523288 foxd5 chr8 30373613 30373653 TACCATTAATACTGTCTGTGTCACTTGTCTCTCGTTCCAGT 42.17
chr8 30365288 30523288 foxd5 chr8 30373654 30373689 GTGGAGTTGATGACACTCATGATGTTGACCGTAGCA 42.64
chr8 30365288 30523288 foxd5 chr8 30373690 30373724 AAGGCTAATGGCATCCTGTAGCGACCCAGTCTTTG 44.21
chr8 30365288 30523288 foxd5 chr8 30373726 30373760 CAAAACCCCTCCGCCTGATTCCGCAACTTCTCCAG 46.30
chr8 30365288 30523288 foxd5 chr8 30374190 30374230 TGTCATAACTGAGTGTGTAACCATGCATGTTCCCTATAGGA 42.39
chr8 30365288 30523288 foxd5 chr8 30374231 30374265 TTCCTGCAGAAGTCCTGCATGCTCCTTCTAGGATT 43.47
chr8 30365288 30523288 foxd5 chr8 30374340 30374380 AGTCCTGCATGTTCCTTGTAAGATTCCTTCATGTTCTAGGT 42.67
chr8 30365288 30523288 foxd5 chr8 30374382 30374422 AAACTCCTGCAGGAGTCCTGCATAAAATCTGACATACTAGC 43.07
chr8 30365288 30523288 foxd5 chr8 30374709 30374749 AGTTTTCAGTTGTTACCTTAGTCGTGTCACTCTCCTTCAGT 42.52
chr8 30365288 30523288 foxd5 chr8 30374750 30374784 ACCATGTATGGTTCAGCACAATCCCCAATCTCTCC 42.75
chr8 30365288 30523288 foxd5 chr8 30374861 30374901 TGCCACTCATTAACATCTGCAAGATAATTTCCACTCATCGC 42.79
chr8 30365288 30523288 foxd5 chr8 30374958 30374997 ACACATTATGCACATGTATACCATGCATACGCTGTTTTGG 42.09
chr8 30365288 30523288 foxd5 chr8 30375231 30375271 TAAAATAACATAGAACCCCAAATGTCCTCCTACCAGGGACC 42.66
chr8 30365288 30523288 foxd5 chr8 30376156 30376193 CCCCTAAACATTTCCACTGAGACCCTAGCAGTACTTTG 42.31
chr8 30365288 30523288 foxd5 chr8 30376366 30376406 TAACACTACCTTAATGACCAGATAGATGTCTGGAGAGGGGT 42.56
chr8 30365288 30523288 foxd5 chr8 30376418 30376458 AAAATTGCAGATCTGGACAAAGTGGAAGTGTCAACTTGAGG 42.97
chr8 30365288 30523288 foxd5 chr8 30376459 30376493 AGTGTGGGTCCGCAGGAAACCCTTCATCTGATCTG 45.28
chr8 30365288 30523288 foxd5 chr8 30376672 30376712 TGTAAACATGGCCTAAGAGTCTCATGTCAGATAAGAGTCCC 42.36
chr8 30365288 30523288 foxd5 chr8 30376836 30376876 ATACCAGAATAAAGTCCCCATTTAGCATGGATCATGTGACC 42.04
chr8 30365288 30523288 foxd5 chr8 30376935 30376975 ATGCAGGATATTCCTCCCAAATATATCTGCAGTCTGTCTGT 42.43
chr8 30365288 30523288 foxd5 chr8 30377017 30377057 ATTACTGATTGCTTAACATCCATGACTGTCACTGCAAGACC 42.49
chr8 30365288 30523288 foxd5 chr8 30377075 30377115 AAGACAGGCTGTGTGTATTTAAATGTCTTGTGTTCCCTTGT 42.43
chr8 30365288 30523288 foxd5 chr8 30377219 30377259 AAAGTCCAGTATTGTAGAGACTGAAGTCAAGGAATGTGGGA 42.31
chr8 30365288 30523288 foxd5 chr8 30377380 30377420 AAGTAACCATCAGAAACTGACCTTCTTCTTCTCCTTCAGGT 42.44
chr8 30365288 30523288 foxd5 chr8 30377421 30377455 CATAGAGGGCCATTGTTGCAAAGAGAGGCTCGATT 43.13
chr8 30365288 30523288 foxd5 chr8 30377630 30377670 AGCGTGTGTATGGAAACAATGCTAAAAGTAACAGGCTAACT 42.42
chr8 30365288 30523288 foxd5 chr8 30378707 30378747 TCTATGATATGAAGTATTACTTGACGGTCTGGCATCGCACT 42.34
chr8 30365288 30523288 foxd5 chr8 30378748 30378784 AATATCCTTTGGCCAAAATGCTCCTTTGGACAGTCAG 42.08
chr8 30365288 30523288 foxd5 chr8 30378785 30378819 GAATAGGCCGAATTGCAACAGCATCCTCCTGTAAA 42.01
chr8 30365288 30523288 foxd5 chr8 30378934 30378968 TCAATAGGCGGGTAGAGGCCAAAGAGTTCGCCATA 44.69
chr8 30365288 30523288 foxd5 chr8 30378971 30379005 GGTTGCTCTGTCTGGACTCCTGGTTGAAGCGGTCC 46.99
chr8 30365288 30523288 foxd5 chr8 30379006 30379040 AATTCCTCTGGGCTGCTGAAACGCAGGACACTTTC 44.88
chr8 30365288 30523288 foxd5 chr8 30379043 30379077 CTCGCTGGTCTGGCTGAAGGGCCCTCAGGTTAAAA 46.86
chr8 30365288 30523288 foxd5 chr8 30379078 30379112 TCTGAGCTTGTGAGGGTGGTCCGAGCTGAATCATC 45.04
chr8 30365288 30523288 foxd5 chr8 30379114 30379148 CACAGTGCTGTCAGCGACGGCGACTTATCCTGGAG 46.92
chr8 30365288 30523288 foxd5 chr8 30379241 30379281 ATTTAATGGCTTTCTGGAACACTCGATTATGATTGGCCTGT 42.49
chr8 30365288 30523288 foxd5 chr8 30379432 30379472 TTTTGACAATGTGGCGCTGTATGTTATCAACCTTTGAAGTC 42.14
chr8 30365288 30523288 foxd5 chr8 30379492 30379532 AAGTAATTGCATATTACTCACACTGCTGATGACATCAGCCC 42.43
chr8 30365288 30523288 foxd5 chr8 30379533 30379570 AAAACAACTATGCGAGACTTGAGCAGTAGTCAAGCTCA 42.26
chr8 30365288 30523288 foxd5 chr8 30379571 30379610 CTGGAGAACACAAGGTAACACAAGAATAAATCGAAGGGCA 42.50
chr8 30365288 30523288 foxd5 chr8 30382258 30382298 CTCCAGTGAATAGAGAGAAAATTGAAACTCTCCCGATCAGC 42.04
chr8 30365288 30523288 foxd5 chr8 30382443 30382483 ACAAGCTTTCTTCCTGTACTATAAAGCTCCTTGTCAAAGGC 42.32
chr8 30365288 30523288 foxd5 chr8 30382538 30382578 TTCTACTGACTGAATTTAATTCGCTCCTCAGCCACAAAACT 42.14
chr8 30365288 30523288 foxd5 chr8 30382579 30382616 GCCAGTGAACTAGACCAAAGGAGTTCGATACATGTCTG 42.32
chr8 30365288 30523288 foxd5 chr8 30382641 30382681 ACTGTAAGCCTTTCAGATGGATGAATTCTCAAAACCCTAGG 42.03
chr8 30365288 30523288 foxd5 chr8 30382706 30382746 ATAAGAACCATATGCACAGACTATGATAGAGGGCATCACGC 42.88
chr8 30365288 30523288 foxd5 chr8 30382747 30382781 AGGCTTCCCATGATGCATTCCGTCTAGACCTCTCC 44.76
chr8 30365288 30523288 foxd5 chr8 30382798 30382837 ATTCCTAATCTACTTGCTTAAAGACACACAGGCCTTTGGT 42.06
chr8 30365288 30523288 foxd5 chr8 30382838 30382875 ACTCATCTGGATTGCTAATAACTCCTGCAGTGAAAGCT 42.07
chr8 30365288 30523288 foxd5 chr8 30382876 30382910 GAGGCCCTTTAAAGGGTCCCAAATGAAGAGGGGAT 44.00
chr8 30365288 30523288 foxd5 chr8 30382920 30382960 CCTGTGAGCTCTGAATCTAAACTCATGAAAGATACATGGCG 42.33
chr8 30365288 30523288 foxd5 chr8 30382974 30383014 TGTGGTTTGGATAATTAAATCTTGGCAGAGCTACTTTGGGA 42.18
chr8 30365288 30523288 foxd5 chr8 30383015 30383049 AGGAAGCTGTGGGGACAGAATGAATATTCGTGGCT 43.80
chr8 30365288 30523288 foxd5 chr8 30383050 30383084 CATTATGTCCCTGCATCTTCACAAACAGGGTGGGA 43.00
chr8 30365288 30523288 foxd5 chr8 30383226 30383266 AACTAATACACCTAAATGCCAGACATGTGAGCAACAAGTGT 42.32
chr8 30365288 30523288 foxd5 chr8 30383374 30383414 GAGCCAGCAATCAATAGAAGTCATTTCCACTGATACAGACA 42.09
chr8 30365288 30523288 foxd5 chr8 30383450 30383485 TAATCCCTTCGATGTGGTCACTCTGGAGGGTAATCC 42.87
chr8 30365288 30523288 foxd5 chr8 30383486 30383524 CTTCATAGTGATGAGGTATTCCAAATGGAACGCACTGCT 42.54
chr8 30365288 30523288 foxd5 chr8 30383525 30383559 TGTTTGGCTGTGCTATGCTCACTGAGACTCTGGTT 43.90
chr8 30365288 30523288 foxd5 chr8 30383560 30383597 GCCTAAATTTTGCTCTACAGCATCATGGGTACTGGAGT 42.55
chr8 30365288 30523288 foxd5 chr8 30383662 30383702 GGTTTAACAAAAGCACATACAATCAACTTTGAAACAGCGGC 42.12
chr8 30365288 30523288 foxd5 chr8 30383750 30383784 GGGGTGGGTGGTTGGGTGTTCACAAATGTACAAAT 43.78
chr8 30365288 30523288 foxd5 chr8 30383980 30384014 GCAGGTATAGAGCTCCTGTCTGCAGTTTTGGTGAT 42.58
chr8 30365288 30523288 foxd5 chr8 30384220 30384259 GTAAATACGATTGGACAGCCTCGGAACTCATTTAAACCCA 42.41
chr8 30365288 30523288 foxd5 chr8 30384857 30384897 AGTAAACATGCTTCACAGATGTGTGAGACAATTACCCTTGC 42.71
chr8 30365288 30523288 foxd5 chr8 30384909 30384943 TTTTGAAGCGCTGTTTGGACACCCTCATGCTGCAA 45.47
chr8 30365288 30523288 foxd5 chr8 30385495 30385535 TGTATAAACTTTGCTTACTAGTTGCTCCTGTTTGTCTGGCT 42.01
chr8 30365288 30523288 foxd5 chr8 30385756 30385795 ATGATGTGATAGCATGACAAAAGACGGGATTCAGATCACA 42.07
chr8 30365288 30523288 foxd5 chr8 30385967 30386007 ATTCAAACTTAAGCCCTGAGGAGTCATAGGAAATGGAGTCT 42.46
chr8 30365288 30523288 foxd5 chr8 30386008 30386042 GGGAATTTACCTTCTGCTCACCACCAGCCAAGGCT 45.88
chr8 30365288 30523288 foxd5 chr8 30386043 30386077 GCGTGTAACTCTGAACACAATCCCTCACATGGGAA 42.95
chr8 30365288 30523288 foxd5 chr8 30386429 30386463 TTTTCAGAAGGGTTGATGTCCTCAACCCCAGCTGG 44.39
chr8 30365288 30523288 foxd5 chr8 30386464 30386500 AATGATACAGCACTTACCCTTCCTCAGCAATAGTGGG 42.20
chr8 30365288 30523288 foxd5 chr8 30386502 30386536 CGGATGGTCCTGCATTCCCTCTCCACAAGCTCAAC 45.88
chr8 30365288 30523288 foxd5 chr8 30386537 30386571 ATCCAGGTCGTCATCAGGAAACTCACCCAACTCCT 44.51
chr8 30365288 30523288 foxd5 chr8 30386584 30386619 CATCGCCACTGCGCAGCTGAGACATCAGGAACTCAT 46.92
chr8 30365288 30523288 foxd5 chr8 30386620 30386654 CCAGGTCCACTGGCTCAACCGCTTCATATGATTGA 44.20
chr8 30365288 30523288 foxd5 chr8 30386707 30386747 ATGAGTGTCCAAGAGCATTAGTATTGCCAGTTTTCTCTTGC 42.63
chr8 30365288 30523288 foxd5 chr8 30386804 30386844 TCAGTTAACCAATATAATTCCCTAAAGTGCCCCAGTTGTGC 42.46
chr8 30365288 30523288 foxd5 chr8 30387046 30387086 AAGCTATTCGACAAGGTATGCCATTTGATAGTGTAACCCAG 42.14
chr8 30365288 30523288 foxd5 chr8 30387094 30387134 TAAAATAGTACGCTCGGATTAATCCATTCGACAGGGTAGCC 42.77
chr8 30365288 30523288 foxd5 chr8 30387150 30387190 AGGTATACTAGGGTTAAGCTATTCAACAAGGTAACCCAGGC 42.47
chr8 30365288 30523288 foxd5 chr8 30387247 30387287 TAATCTAGTACACTAGGGTTAAGCCATTTGACTGGGTCTCC 42.12
chr8 30365288 30523288 foxd5 chr8 30387288 30387328 CAGGCACACATAATCAAGTATTCTAGGGTTACGCCTTTTGA 42.22
chr8 30365288 30523288 foxd5 chr8 30387329 30387369 CAAGGTAACCCAGGCACGAATAATCCAGTATTCTATGGTTG 42.30
chr8 30365288 30523288 foxd5 chr8 30387406 30387441 AGTATTCTAAGGTTTAGCCGTTCGAGAGGGTAGCCC 42.93
chr8 30365288 30523288 foxd5 chr8 30387453 30387493 ATCTATAACATTAGGGTTAAGCCATTCGACAGAGTAGCCCA 42.19
chr8 30365288 30523288 foxd5 chr8 30387513 30387552 ACTAGGATTAAGTCATTCAACAGGGTAGCTCAGGCATACA 42.35
chr8 30365288 30523288 foxd5 chr8 30387553 30387592 TACTCTAGTTTACTAGGGTTAAGCCATTCGACAGGGTAGC 42.10
chr8 30365288 30523288 foxd5 chr8 30387593 30387633 CCAGGCACACATAATCTACTATTCTAGGGTTACGCCATACG 42.78
chr8 30365288 30523288 foxd5 chr8 30387669 30387707 AGTGTTAAGCCACTCAACAGGGTGGCCCAGGCACATATA 46.95
chr8 30365288 30523288 foxd5 chr8 30387749 30387789 TTTTACCAATATTCAAAGCAGCAGCGTAGCTGATTTATGCC 42.16
chr8 30365288 30523288 foxd5 chr8 30387886 30387925 ATCATAAAACTCTATTGAACAGGCAGGCTGATGAGTCTGC 42.35
chr8 30365288 30523288 foxd5 chr8 30388119 30388159 TTCTCAACACAAATACTGTTTGAACATGGGTCAAAGAAGGC 42.01
chr8 30365288 30523288 foxd5 chr8 30388199 30388239 TAACTTTTATCCAAAGAACTTGGGAGGTAAGTCTGCCATGC 42.40
chr8 30365288 30523288 foxd5 chr8 30388418 30388456 AAAACACTGACAACAAGATCTAGAGCAGTCGATGACCTC 42.05
chr8 30365288 30523288 foxd5 chr8 30388579 30388619 GTAAAATGTGGTATGGAGCGTGTTTTGTCACAACTTGAAGC 42.60
chr8 30365288 30523288 foxd5 chr8 30388625 30388665 GATCTAGACCTGCTGAAGATCATCAACATAACTCACATCGC 42.05
chr8 30365288 30523288 foxd5 chr8 30388768 30388805 AAAACCAGCAGCATGCCAAACAAAGATGCAATAAACTG 42.22
chr8 30365288 30523288 foxd5 chr8 30388853 30388893 CACACTTAGGGTTAAGCCACTCTCTTATCACAACGAAATGT 42.12
chr8 30365288 30523288 foxd5 chr8 30388895 30388935 ATCAGAAACAAGCCCTTACAAGACAAGGTCTTTCTAAAGCA 42.17
chr8 30365288 30523288 foxd5 chr8 30389043 30389082 AAGTTGATAAGCTGATTTCATCTGATCTCTGTGCAAGCCT 42.21
chr8 30365288 30523288 foxd5 chr8 30389524 30389564 TCACAGTTGTAAAATAAAGTCAAAAGCAGCAAACGCTGAGC 42.57
chr8 30365288 30523288 foxd5 chr8 30389805 30389841 GATTGACATGGCCTTCAAACGCAAACAGACAATTGTG 42.16
chr8 30365288 30523288 foxd5 chr8 30390607 30390642 TTTTAGGCAGCGTTAGTTTGAGCCACTGACAGATGT 42.82
chr8 30365288 30523288 foxd5 chr8 30390820 30390860 TGGATGATATCGGTCCAAATCGTGAGAAATACAATCACTGC 42.24
chr8 30365288 30523288 foxd5 chr8 30391085 30391125 TAAAGTTGTGAGCGTTAGTAGAAATGGAACGAAAGGAAGCA 42.18
chr8 30365288 30523288 foxd5 chr8 30391133 30391170 AAAATTAAGCTCCAGCAGTACAAGCAAAGCTGCAATGA 42.33
chr8 30365288 30523288 foxd5 chr8 30391293 30391333 TCAGTAAACGACAGGAGGAGCAGAAAACTAACTATTGACGA 42.41
chr8 30365288 30523288 foxd5 chr8 30391351 30391391 TATGGGTGAAGGTGTTATTTCTGTAGATAATCTCACCCCGA 42.02
chr8 30365288 30523288 foxd5 chr8 30391437 30391476 ATCTGCATCACTTCATACACTGGCTTAAACGTAAGCTTCT 42.11
chr8 30365288 30523288 foxd5 chr8 30391477 30391515 CATCCTGAGGCCTGACTGTGTGTCTATGATACATAGAGG 42.55
chr8 30365288 30523288 foxd5 chr8 30391543 30391583 ATTCAACTCAAGCTTAATATAACCTATGCACCCTGCATGCA 42.39
chr8 30365288 30523288 foxd5 chr8 30391606 30391646 ATCGTTTCTGCATTTAACAACTGAACACAACCAACAACAGA 42.04
chr8 30365288 30523288 foxd5 chr8 30391687 30391727 AAAAGACTTACCAACTGCTTCTTGCGAACGAATTACAGTGG 42.97
chr8 30365288 30523288 foxd5 chr8 30391770 30391810 TCTGCACAACTCTTCCTTAATAGGTTTTAGCCACATGAAGC 42.48
chr8 30365288 30523288 foxd5 chr8 30391811 30391848 ATTGTATGTTTTGGGGCTTCCATAAGCAGGATGTGACA 42.76
chr8 30365288 30523288 foxd5 chr8 30391851 30391891 ACAACCACTTCCCTTACTAGCTATGGTGAAATATAGCAGGG 42.62
chr8 30365288 30523288 foxd5 chr8 30392277 30392315 TTTTGATTTGCACTGCAGCCTGTCTGTTGTGAATAATGG 42.65
chr8 30365288 30523288 foxd5 chr8 30392316 30392356 AAATCCTCATCGGGAAGATTATGTTTCTATGAAGCCAACGG 42.32
chr8 30365288 30523288 foxd5 chr8 30392434 30392468 GCACCAGATGCAGTGGTCTGGGCTTTGACCCATTT 46.47
chr8 30365288 30523288 foxd5 chr8 30392469 30392503 TCAGCATAGAGAAAGTGCAGGCAGGTTACAGCTGA 43.62
chr8 30365288 30523288 foxd5 chr8 30392504 30392538 ACCACGAGTTTATTCACACACACAATTGTGGGGAC 42.13
chr8 30365288 30523288 foxd5 chr8 30393808 30393845 ATTTTGCTAAACTGCATTAGGCCATGACGTCAGAAACA 42.01
chr8 30365288 30523288 foxd5 chr8 30393924 30393960 ATATGTGGTTTACAGGGCCATGGATTTTCTCCACAGA 42.27
chr8 30365288 30523288 foxd5 chr8 30394141 30394181 TGTTCACAAACACACATCTAAGCATAATCCACAACTGACCA 42.40
chr8 30365288 30523288 foxd5 chr8 30394245 30394285 ATAAGTGAAAGTGCATCACTCACTACGTTGAAGCAGAAAGA 42.05
chr8 30365288 30523288 foxd5 chr8 30394319 30394353 CAGGGAACCATGGCTGACCCCACTGAAGTGTCTCC 46.89
chr8 30365288 30523288 foxd5 chr8 30394432 30394470 GAACAGATAACAGACAGGTGCAACACAGGATTATGCTCC 42.76
chr8 30365288 30523288 foxd5 chr8 30394471 30394505 AGAGAGATTTTGTACAGGCACCAGGTTTGGGTGTG 43.02
chr8 30365288 30523288 foxd5 chr8 30394894 30394933 AAGAAGAGCAAATTTGGATTTCATGGCTGCTTTAAAGGGA 42.02
chr8 30365288 30523288 foxd5 chr8 30395068 30395108 AGTAATAAGGTACATTTAGCCGGTTGTTCTTCACCGACTCA 42.66
chr8 30365288 30523288 foxd5 chr8 30395109 30395148 CATCAGGCTGCATTTAAACCTGCTTTATTCTGCAGAAACA 42.34
chr8 30365288 30523288 foxd5 chr8 30395245 30395285 ATTCAATGACGGTCAAGACCATCTAAAATACCAGGATGAGC 42.16
chr8 30365288 30523288 foxd5 chr8 30395298 30395337 AAGTTTCAGCAGTTGTTTTCTGGTAATACTGGACCTTGGA 42.24
chr8 30365288 30523288 foxd5 chr8 30395888 30395928 TCATCCAACTTTTGTTTCCATATGCCATTGACTCTGTCTGT 42.39
chr8 30365288 30523288 foxd5 chr8 30395952 30395992 TTGATCCAAAGTCAGCCAACTGTCTATTAAATCAACCGTCA 42.16
chr8 30365288 30523288 foxd5 chr8 30395993 30396031 ACGTACAATTTCTGTTCTCTGTTGAAAACGGTTTCAGCC 42.15
chr8 30365288 30523288 foxd5 chr8 30396896 30396930 ATATATCAGGCAACAGCCACCTCGCTTGGCCATCA 45.46
chr8 30365288 30523288 foxd5 chr8 30396967 30397007 TATTTGAACCCACAGTATTTGCATTATCATCCCAGCTTCCT 42.14
chr8 30365288 30523288 foxd5 chr8 30397029 30397069 AAAAGCTTTCCACGATTTCTTCGGTTACAGTTTGGTAGAGC 42.88
chr8 30365288 30523288 foxd5 chr8 30397139 30397179 AGTCAGTGTGATATGAAAGACTCCATTGTACTCTTCTGGCA 42.43
chr8 30365288 30523288 foxd5 chr8 30397180 30397218 GTGAGACGAGGACAACAACAAACTCTTCAGTAACACACA 42.45
chr8 30365288 30523288 foxd5 chr8 30397219 30397253 GCAATCAGCTTATGAGGAGCCTGCTCTGAAACTCA 42.89
chr8 30365288 30523288 foxd5 chr8 30397267 30397307 AAATTGTTTAGACACTCGTGTTCCCTGAACATTGGATAGGG 42.35
chr8 30365288 30523288 foxd5 chr8 30397353 30397392 ATTTGTTGAGAGATTTGTTCCCCACAATGTTAGCAAAGCC 42.36
chr8 30365288 30523288 foxd5 chr8 30398432 30398470 TTAAGTGTACAATTGCAAACAGGTTTTCTGCAAGAGGCA 42.15
chr8 30365288 30523288 foxd5 chr8 30398714 30398753 TTTTGTAAGAGGAAGTTTAAGCAGTAGGGTTGGGTTAGGG 42.03
chr8 30365288 30523288 foxd5 chr8 30398792 30398832 AGTCTAACAATTCACAGAAACCTCATATGTGTGTGTGCTGT 42.12
chr8 30365288 30523288 foxd5 chr8 30398833 30398870 GGGATGTGTGGATGTGCTTGTTTAGGTTACATTATGGC 42.12
chr8 30365288 30523288 foxd5 chr8 30398951 30398989 TTTTCAAACTGTGGAACATTCCAGCAGTTCAGACAGACA 42.78
chr8 30365288 30523288 foxd5 chr8 30399086 30399125 CTTGAAGTGTAATAATGCAAACTGGTTTGCTGTAGGAGGC 42.13
chr8 30365288 30523288 foxd5 chr8 30399172 30399212 ACAGAAACCTAATCTCTGTGTGTGCTTTCTAACCACTTCAG 42.08
chr8 30365288 30523288 foxd5 chr8 30399339 30399379 TAACATGAACCCTTGGTTGTCCTAGAAATGAATTCAGCACC 42.53
chr8 30365288 30523288 foxd5 chr8 30399385 30399425 AACACCAACGAGTCTCATTTTCACACCTAAATCACTTCAGT 42.20
chr8 30365288 30523288 foxd5 chr8 30399426 30399460 CACATTCCCACAGTGTCTGAGCCAACAGTTCCCAG 44.69
chr8 30365288 30523288 foxd5 chr8 30399469 30399509 TGGCTGTTTTCCTCAGAAGATTCATTGATTTTAGCAGACGG 42.74
chr8 30365288 30523288 foxd5 chr8 30399543 30399577 CTTGCTGGAAGCCTGTTCTCCAGGCCGGGATACAA 46.91
chr8 30365288 30523288 foxd5 chr8 30399610 30399650 AAATTGGGTCACCATTCATAATGACGAGCTGATTCAACTGA 42.40
chr8 30365288 30523288 foxd5 chr8 30399884 30399924 AAGTTCACTGTAAACACTGGACACAATTGCAGCTATGTTCG 42.98
chr8 30365288 30523288 foxd5 chr8 30400098 30400138 ATCTACAGCTACAGAACAATGCAATATGTTCTGTCAGCACA 42.05
chr8 30365288 30523288 foxd5 chr8 30400164 30400204 AAATACAAGCCCATATGTTTCTTTGCAAAGCAACATCGTCA 42.24
chr8 30365288 30523288 foxd5 chr8 30402360 30402400 TGCAATCAATTAACAACCTCTGAGTTAACAAAGGTCTGCCT 42.47
chr8 30365288 30523288 foxd5 chr8 30403203 30403243 TCATTATCTAATTTAAAAGTCAAGTCTGGGGCACGACAGCA 42.07
chr8 30365288 30523288 foxd5 chr8 30403276 30403316 ATACAGGAGTAAATTATATCATGCAGACTGTCGCTGCACAC 42.08
chr8 30365288 30523288 foxd5 chr8 30403941 30403981 ATAGAATAGCCAGACATTCCGTTGTGGTTAGTGTTTGACAA 42.03
chr8 30365288 30523288 foxd5 chr8 30404010 30404050 ATCAAACATGAAAGGATGTTGAGCTACATTTCTTCCCCACA 42.44
chr8 30365288 30523288 foxd5 chr8 30404095 30404135 AAAGCAGCTCATTCTTGTATTATCATGGACTGCTCTCAACA 42.11
chr8 30365288 30523288 foxd5 chr8 30404145 30404185 TGATACAGAGTTAAGAGAGAGTCTCAATTTGAGCAACCGGC 42.91
chr8 30365288 30523288 foxd5 chr8 30404186 30404221 TCTCTGACAACTGACAGGAGCTGTAATTAGCAAGCA 42.05
chr8 30365288 30523288 foxd5 chr8 30404254 30404294 TCAGCTATGGTTTTGTTACCGAGTTTTAGATGCTCTTTGCA 42.42
chr8 30365288 30523288 foxd5 chr8 30404680 30404720 TGCAATCTGACAATGACTGAACATATGCTTAAGGCATTTGG 42.03
chr8 30365288 30523288 foxd5 chr8 30404748 30404787 AAAGCAGGTATTTCAGAAGTGTGAAGAGGAAGAGATGGTG 42.11
chr8 30365288 30523288 foxd5 chr8 30404824 30404863 TTTTGTAACCATTCGACATACTGTACGCCGTTTAGGATGT 42.16
chr8 30365288 30523288 foxd5 chr8 30405048 30405082 TTTTGCCTGGTACCTTGGCCTGTCTAGGCCCATCA 46.59
chr8 30365288 30523288 foxd5 chr8 30406874 30406914 ATAGGTGGAAGCAATAACAATTCCAATATTGCCCCATGACC 42.79
chr8 30365288 30523288 foxd5 chr8 30407289 30407328 ACATTCAGCAAAACCAAAATGGACAGCAGTTTTCAAAACC 42.13
chr8 30365288 30523288 foxd5 chr8 30407345 30407383 AAAACCAACCAAACAGAAACCAGCTTGTCACATTTGTCC 42.86
chr8 30365288 30523288 foxd5 chr8 30407395 30407429 CCCCGTTCCAGACTGCACAACAATAACAATTCCCT 43.39
chr8 30365288 30523288 foxd5 chr8 30407430 30407468 CAATGAAACATAAGTACTAAGTACGGCCATGACAGCGGC 42.99
chr8 30365288 30523288 foxd5 chr8 30407469 30407503 AGGCACATTCCAAAGGGAGCGGACTATGATTTGTT 43.01
chr8 30365288 30523288 foxd5 chr8 30407504 30407538 TGTCTTCGCCGTCACAGCCAAGTATGATTGTAGGT 43.70
chr8 30365288 30523288 foxd5 chr8 30407539 30407573 CAGGGTGCCTCACAAAACTATTGTGCAAGAACACT 42.33
chr8 30365288 30523288 foxd5 chr8 30407574 30407608 GCTGTAGCGCAAAACTTCCCTTGAAGGTCGACAAC 44.04
chr8 30365288 30523288 foxd5 chr8 30407628 30407668 AAATTAAAGAAGTGCACTCATGATATGGTCAAGCGCTTCCT 42.54
chr8 30365288 30523288 foxd5 chr8 30407669 30407706 TTTTGCTGACCGAGAGCTTTCGTTTATAATCTGCCACG 43.16
chr8 30365288 30523288 foxd5 chr8 30407744 30407783 AAAACATTTTAGTGTCCCTTAGACTTGCTCTTCTACCCGG 42.11
chr8 30365288 30523288 foxd5 chr8 30407806 30407846 ACAAAGCAAACACTGCATTCTAGTCTTCAACATACAGACGT 42.44
chr8 30365288 30523288 foxd5 chr8 30410339 30410379 AAACTCCAGTGAACTTTCTTCAGTGTAAAACACAGCTGTGC 43.08
chr8 30365288 30523288 foxd5 chr8 30410380 30410418 TCCGAAGACTTTTCATGTGTGAATGCAGCATCATTCATG 42.21
chr8 30365288 30523288 foxd5 chr8 30410420 30410460 AAATAAATGTGTGGTCACTGAAAATGAGAAGGGAGGTGTGG 42.65
chr8 30365288 30523288 foxd5 chr8 30410461 30410495 TGCATGGGCCAAGAGAAATCTGCAGCGTATGTGCT 46.10
chr8 30365288 30523288 foxd5 chr8 30410496 30410530 GACGTTTTCCTCATTTTCGAAGCCGTCTGCACGAG 43.93
chr8 30365288 30523288 foxd5 chr8 30410531 30410565 ACAGCATGAGTTCAGCTTGTGCAATGCAACCAGAT 43.84
chr8 30365288 30523288 foxd5 chr8 30410589 30410623 CCTGTGAGCTGCGCTAGTCAGCTTGCACTTGTGTG 46.47
chr8 30365288 30523288 foxd5 chr8 30410624 30410658 TAAATCTGAGAAACAATCTGTTGGCTGAGCAGCGC 42.33
chr8 30365288 30523288 foxd5 chr8 30410786 30410826 AACTTTGTGAATCAGAACTGAATCACTTACTGTTGGCTGGG 42.70
chr8 30365288 30523288 foxd5 chr8 30411178 30411218 AAATCATAATGCAATCACTCATTCTGATTGGTGAGCAGTGC 42.05
chr8 30365288 30523288 foxd5 chr8 30411384 30411424 TATACAGTCGTACTGCAATGGTATACCGTGGTATACCAGTC 42.01
chr8 30365288 30523288 foxd5 chr8 30412312 30412352 AATGAAGCAAAACTGAATCACTTATTCTGTTGGCTGAGCAG 42.07
chr8 30365288 30523288 foxd5 chr8 30412492 30412532 ATGAACTAATCAAACCTGGATCCCGTATTCTTTTGTTGGCC 42.74
chr8 30365288 30523288 foxd5 chr8 30412653 30412693 GAGCGGCTGTTAATTACTTAATCCTAGTTACCCAATGCTGC 42.67
chr8 30365288 30523288 foxd5 chr8 30412852 30412891 AATCATCCCAAAACAAACACTACTGACTTGACAGACACCA 42.33
chr8 30365288 30523288 foxd5 chr8 30412892 30412926 GCCTGGCATTCAGTCACATTGATGTGGAACAAACC 43.06
chr8 30365288 30523288 foxd5 chr8 30412972 30413012 CCTAAAGTATCAATCTGCAGTTAAATCACTCACCCTCAGGC 42.25
chr8 30365288 30523288 foxd5 chr8 30413132 30413172 TATCTTGTGTCTTTAATCCACATTCCACAGCTTTGGCAACT 42.51
chr8 30365288 30523288 foxd5 chr8 30413173 30413207 GATCCTGATCACATTCCCGACAGTGTGGAGCCCAA 45.30
chr8 30365288 30523288 foxd5 chr8 30413299 30413339 TTGTTCAACACAATGCTTCTTAATGGGTTATCCTGGAAGCT 42.56
chr8 30365288 30523288 foxd5 chr8 30413361 30413401 TGTATACACAAACTCAGTCAGGGTTGTTTACTTTTCGCACA 42.28
chr8 30365288 30523288 foxd5 chr8 30413933 30413973 TGAGGGCAAGTAAATAGCAGCATTTTCTTTTGTTTGCTTGA 42.23
chr8 30365288 30523288 foxd5 chr8 30414064 30414104 ATTCCTAAAAGCATTAGGATTCACCCCACTGCATCATTTGC 43.11
chr8 30365288 30523288 foxd5 chr8 30414117 30414157 TGGATATGTGTGGCATATGACAGTTGCGTTATGAATGAACC 42.68
chr8 30365288 30523288 foxd5 chr8 30414192 30414232 TATTTCGGATCATTACCCAGTATATGAGCCCTTTGTTCCCT 42.43
chr8 30365288 30523288 foxd5 chr8 30414237 30414277 TTTATTACCGGACTCCCTTTCTTCCACTATGTCCATTTCCT 42.45
chr8 30365288 30523288 foxd5 chr8 30414338 30414378 AACATGGCTCATTCTTGACCACATGTTATAACCACAGAACA 42.37
chr8 30365288 30523288 foxd5 chr8 30414385 30414419 GGGGCTTGTGGAGGAAATGATCAAACAGGCAGGAG 44.91
chr8 30365288 30523288 foxd5 chr8 30414454 30414494 ATTCTGTTTCATTCTTCCTTTCCTTTTGCCTGAACATGTGG 42.13
chr8 30365288 30523288 foxd5 chr8 30414495 30414532 AATAGCTTTCACAGTCCCAGATGTAGCTGTGATGAGTG 42.14
chr8 30365288 30523288 foxd5 chr8 30414533 30414567 TAGACCATCTGCATGCTGAGTGGCAGGTTGTTATT 42.64
chr8 30365288 30523288 foxd5 chr8 30414702 30414742 ACTCACAGGACTATCAAGTCTCAAACTTATCCCAAACGTGT 42.64
chr8 30365288 30523288 foxd5 chr8 30414743 30414777 AGCTGCCTGTTGCGGAATTCGCCAAAACTCCTTGT 46.60
chr8 30365288 30523288 foxd5 chr8 30414825 30414859 AAAATCTGCTCAGCTTCCCTGGGATCAGGCAGTGC 46.02
chr8 30365288 30523288 foxd5 chr8 30414860 30414894 ACCAGCAATGTGCTCCAGTCAAAGGAAATAAGGGT 42.99
chr8 30365288 30523288 foxd5 chr8 30414937 30414971 GGCAGAGAAGCCATGCCAGTCGGATCTCAGTCCAC 46.93
chr8 30365288 30523288 foxd5 chr8 30415003 30415037 GTGATGGTCGCTGATGGCATCGCAAGCCTCATCTT 46.17
chr8 30365288 30523288 foxd5 chr8 30415042 30415076 GTATCAGTGGCTTGCTGGGCGGAAACTTCCGCATT 46.48
chr8 30365288 30523288 foxd5 chr8 30415192 30415232 AAGGGTGGGTTCTATAAACAAACAGGTTTAAATGGGTGACA 42.28
chr8 30365288 30523288 foxd5 chr8 30415465 30415505 TAAGTTGCTTGCTGTAATGTGTTATGCTGAGAGAGATGTGC 42.55
chr8 30365288 30523288 foxd5 chr8 30415506 30415543 AGTAGGGCAGCTGCGACCCCTGTCGACTGTGAATTTAT 46.96
chr8 30365288 30523288 foxd5 chr8 30416415 30416453 TTTTACTAGGAACTATTGCTGCTAGTCTGTGCGCAGATC 42.14
chr8 30365288 30523288 foxd5 chr8 30416454 30416488 GAGCTGTGATTACCGACACACCAGCTTGTATCGCC 44.58
chr8 30365288 30523288 foxd5 chr8 30416500 30416540 TATTGCATATTTAGTACAAACTGGACGCCAGATCGCATTCA 42.23
chr8 30365288 30523288 foxd5 chr8 30416630 30416670 TTAATGCTTGACGCTTGTAGTTATAGACAGCTCGTGTTTGA 42.03
chr8 30365288 30523288 foxd5 chr8 30416671 30416705 CAGCCATTGACAGCACATGCGTTCAAAGCTCATAT 42.74
chr8 30365288 30523288 foxd5 chr8 30416721 30416761 AGCTGTAATATATGTCAGGGTTAACGTTACATTCGACCCCT 42.39
chr8 30365288 30523288 foxd5 chr8 30416795 30416835 AAATCGTGTCCTGTCATTTTACATATGCATATGCACCTCCT 42.20
chr8 30365288 30523288 foxd5 chr8 30416890 30416930 CTTCAAGCAATCTGAGTAATGGAGGATGAGGATGAATGTCC 42.19
chr8 30365288 30523288 foxd5 chr8 30416931 30416966 AGAGTTAGTTCCTATCAAGGAGAAGCCCAGTGGACC 42.83
chr8 30365288 30523288 foxd5 chr8 30416967 30417007 CACAGCTCAGATCCCGGTTACCATTATTACTGGATACTTGG 42.97
chr8 30365288 30523288 foxd5 chr8 30417039 30417079 AACAGGCAGAAAGTTTATGTCTGTTCCAACACCTCATTTGA 42.57
chr8 30365288 30523288 foxd5 chr8 30417442 30417482 TGTGCAAGTAAAATATGCTCAGTAGCCACGGTTTATAAGGT 42.09
chr8 30365288 30523288 foxd5 chr8 30419045 30419084 ATTTCTTTTGCAGGTGCAGGAAAGACAACTCTTTTGAACT 42.09
chr8 30365288 30523288 foxd5 chr8 30419108 30419146 AAGCGAATAGCTGTCATACTCAATGAATTTGGGGAAGGT 42.34
chr8 30365288 30523288 foxd5 chr8 30419224 30419264 CTGTCACATTGGGTTTGTCACTATTATAACCAGAAGAGGGC 42.38
chr8 30365288 30523288 foxd5 chr8 30419265 30419299 AGCAAAGCGCTCTGTTTCCAAAAGCTGCAAGCTAG 44.33
chr8 30365288 30523288 foxd5 chr8 30419300 30419335 AGTAGCAGGTCCCATTTGTGAAAGACCCACATTTTG 42.05
chr8 30365288 30523288 foxd5 chr8 30419447 30419487 AAAGAGCAAAGATTATGGATGGCCAAAATTCCAGAGATTGC 42.15
chr8 30365288 30523288 foxd5 chr8 30419490 30419530 TTTTGGCCTGTTTTGCACTGAAGTTGCTAAAAGTTTGAAGT 42.65
chr8 30365288 30523288 foxd5 chr8 30419571 30419605 AAAATCTCTAGCTGTGAGTCAGGCAGGAGAGCTGT 43.17
chr8 30365288 30523288 foxd5 chr8 30419623 30419657 CTGAGGAACGGCTGCCTGTGCTGCTCTGTCAAGTA 46.78
chr8 30365288 30523288 foxd5 chr8 30419739 30419779 AGTAGTCCAGTTGTTGATGTGATGAAAGACGATTTTCACCA 42.10
chr8 30365288 30523288 foxd5 chr8 30420588 30420624 TTTTGCCTTTATTGGGATAGAGAGAGGGTGGGATTGG 42.32
chr8 30365288 30523288 foxd5 chr8 30421328 30421368 AGGAAAGTTTGACTACATCCTTCTAGAAACAACCGGATTGG 42.05
chr8 30365288 30523288 foxd5 chr8 30421369 30421407 CCGATCCAGGTATTTCACTTGCACAAACAGAGAATTCCT 42.65
chr8 30365288 30523288 foxd5 chr8 30421687 30421725 AGTTTTGGGATTGATTCCTCATCTGTCATCCATCTTGCT 42.25
chr8 30365288 30523288 foxd5 chr8 30422253 30422293 AAGACAGTTTGGACAACTTTGTGAATTCTCTCCTTCACTGT 42.21
chr8 30365288 30523288 foxd5 chr8 30422294 30422334 GAGGTAATTGATAGTGAAACCGAGATCAATGGAAAGGCAGG 42.41
chr8 30365288 30523288 foxd5 chr8 30422335 30422369 AAAGGTCAGCATCTTTGCAGCCTGGTGGTGTATAT 42.86
chr8 30365288 30523288 foxd5 chr8 30422370 30422404 GAGTGACACAAGCTCTTCTTCACTGTCATTGGCTG 42.07
chr8 30365288 30523288 foxd5 chr8 30422434 30422468 GGGGATAAACCCCTCCCTCTTTCTCAGCAGATGCT 44.89
chr8 30365288 30523288 foxd5 chr8 30422469 30422503 TGTGGGCTGAACGCTTTCTGCATCTGATGTCTTTC 43.57
chr8 30365288 30523288 foxd5 chr8 30422559 30422599 ACCCTGACAGTTTGACAAAACTCCATTATTCGAACAAGAGG 42.54
chr8 30365288 30523288 foxd5 chr8 30422647 30422687 TTGGGAAGCATGGAAACAAACAAAATATACCTTGTAGCTGC 42.15
chr8 30365288 30523288 foxd5 chr8 30422688 30422726 AAAATTTTAAGCCGCCTGTAAAATTCATACCTGCACCCA 42.21
chr8 30365288 30523288 foxd5 chr8 30422978 30423012 TTTTAAACCAGGAGCTGTTGCCTCAATGTTCTGGG 42.28
chr8 30365288 30523288 foxd5 chr8 30423013 30423050 TTGATGCTGAATTAGGAAGTGATGTTTACCTGGACGGT 42.16
chr8 30365288 30523288 foxd5 chr8 30423170 30423208 ACCGTTATAGATGCTAAATATGGGTTGCAGGTGAGTTGT 42.02
chr8 30365288 30523288 foxd5 chr8 30423288 30423328 TTATTGCATTGGCAGGGTTTGCATTTGATCAGTGTATAACC 42.23
chr8 30365288 30523288 foxd5 chr8 30423913 30423953 CTTATTTAAGCATACTTTGCTGTTTCGATGAGCATGTGGGG 42.13
chr8 30365288 30523288 foxd5 chr8 30424021 30424056 TTTTGAACATTGGCCACATTATGTGTGCAGGCTAGT 42.23
chr8 30365288 30523288 foxd5 chr8 30424092 30424126 GCGCAGCAGCGACAAACCACTCTTGTGTAGCAGAA 46.45
chr8 30365288 30523288 foxd5 chr8 30424127 30424166 GTCATTCAAATGAATGAATTTCATAGCGCAGCGCTTTCCC 43.01
chr8 30365288 30523288 foxd5 chr8 30424204 30424238 TACAGCTGGAGGGAGATTGAAAGCAGCGCACTGAA 45.35
chr8 30365288 30523288 foxd5 chr8 30424836 30424876 ACATTTGCTGCTTATGAAGTGTTAATCCTCAGCCTAGATCG 42.24
chr8 30365288 30523288 foxd5 chr8 30424905 30424939 GCTCCTCTTCACACCTCAGGATGGGAGCAGGACAG 46.37
chr8 30365288 30523288 foxd5 chr8 30424940 30424974 TGGCTCTGACACCTGGATAATAGGCTGCAATTCAG 42.68
chr8 30365288 30523288 foxd5 chr8 30425040 30425076 GGGGTCTTGCCAGCGACTGTTGAGGTGAAGATGCATA 46.55
chr8 30365288 30523288 foxd5 chr8 30425090 30425130 TAATGGATATCAAGGCAAATCACTTTAATGGGCCTGTCAGC 42.69
chr8 30365288 30523288 foxd5 chr8 30425159 30425199 ATATGTTCATCCTTACAAGAGATGTTTCAGAGGTGGAGGGT 42.32
chr8 30365288 30523288 foxd5 chr8 30425200 30425234 TTGACATGCCCATCAGGTGTCTTCATGTTCCTTGA 42.76
chr8 30365288 30523288 foxd5 chr8 30425239 30425274 TTTTAGCGTCGGGTTGAAATGTGTGGACAGATGATG 42.07
chr8 30365288 30523288 foxd5 chr8 30425288 30425328 TGTTATTACGTATTGAAGACAGACAATGAGACACGGTCAGC 42.02
chr8 30365288 30523288 foxd5 chr8 30425455 30425495 AGGTGTCAGTTTGCTGATCTGAGTGATGTTAAAGACATTGT 42.14
chr8 30365288 30523288 foxd5 chr8 30425496 30425530 CAGGTGGGAAACCGGACAGAGCAGAGGATAAGATG 43.85
chr8 30365288 30523288 foxd5 chr8 30425560 30425600 AAATAAAATTGTTCTGGCCTGAAATTGGGTTTGCGTTCAGA 42.40
chr8 30365288 30523288 foxd5 chr8 30425617 30425657 GGCTCGAATATCATTTGAAATCTGTTGGCATCAACTTGTGT 42.11
chr8 30365288 30523288 foxd5 chr8 30428279 30428319 TAACAGAAGAAAAGCCTGAAGGTCTTATCAATGAAGCTGCC 42.50
chr8 30365288 30523288 foxd5 chr8 30428391 30428428 AAAATCTACCAAGTCAGATGTTCACAAGCCCCTCTTGT 42.32
chr8 30365288 30523288 foxd5 chr8 30428429 30428465 GTGGTCTTTCAGAGCACTATTTGGGCCTGTTATCTCT 42.27
chr8 30365288 30523288 foxd5 chr8 30428500 30428534 AAAACATATCCGATTGCACCCTGCCTCACCTGCTG 44.87
chr8 30365288 30523288 foxd5 chr8 30428548 30428582 TTTTGTTGGGGTTTGGAGGCACGTTGGAATGTTCA 43.96
chr8 30365288 30523288 foxd5 chr8 30428634 30428674 AAATCACAAAATGGTGGCGCCTTTTGAGTATGACATAAACC 42.41
chr8 30365288 30523288 foxd5 chr8 30428707 30428741 GGGGAAGGAGGAGACGCAAGAAAGACTGTTTACAC 42.90
chr8 30365288 30523288 foxd5 chr8 30428742 30428776 ACATTTGGATACAAAGGGAGAGTGAGACACCGGAC 42.36
chr8 30365288 30523288 foxd5 chr8 30428839 30428879 ATGTTTTGTATGAGTGTAATCACACATACTTGAGTGCGGCA 42.41
chr8 30365288 30523288 foxd5 chr8 30428948 30428987 CCCCACAACAGTTTAAATCCAACTAAGGTCAGAACACAGA 42.36
chr8 30365288 30523288 foxd5 chr8 30429075 30429115 AAGCAAAGAAATCTTCGAAACAGACCATATGTGGACTGTCA 42.28
chr8 30365288 30523288 foxd5 chr8 30429823 30429857 TTTTATGCAAGTCGCGCTGGTGACGTTTACCTCAG 43.56
chr8 30365288 30523288 foxd5 chr8 30430809 30430843 AGGTCTGTAAAGCCCTCCCTTGCATAAGCCAGCTC 45.40
chr8 30365288 30523288 foxd5 chr8 30431274 30431314 CTCATATGACTTGCTCTCTTGCACTGAACTCTAAACCTTCC 42.14
chr8 30365288 30523288 foxd5 chr8 30431566 30431606 AGATAGAAAGGAAGAGTGAGACATTCAGCTCTGAGCAATGA 42.33
chr8 30365288 30523288 foxd5 chr8 30431655 30431695 ATGTTTCGTTTGATTGTAAGGAACTGGATATGCACTGAGGT 42.23
chr8 30365288 30523288 foxd5 chr8 30431771 30431811 AAATCGTGACTTTATCAGCTTTTACACACACCAAACTGCAC 42.19
chr8 30365288 30523288 foxd5 chr8 30432108 30432148 ATGTATTGTACGACCAATCACACATACTTGTGTACAGCAGC 42.38
chr8 30365288 30523288 foxd5 chr8 30432161 30432197 TTTTATGACGATTAATCCATATGCGGCCCTCTGAGGT 42.09
chr8 30365288 30523288 foxd5 chr8 30432198 30432238 GTCGACAGCCTTTGTCGTATAGAAGGTTAGGTTTAGTTTGG 42.19
chr8 30365288 30523288 foxd5 chr8 30432298 30432338 TAGACAGATTGCTCTCGCTGATCTTACCATCATCAACAAGA 42.44
chr8 30365288 30523288 foxd5 chr8 30432339 30432373 CTGATCTGGTGCATGAGACGGAGCTGCTGAAGCTC 45.73
chr8 30365288 30523288 foxd5 chr8 30432380 30432418 ACAGTGAGGTGAGAACTGGAGGGTTATATACTCTTGTGT 42.04
chr8 30365288 30523288 foxd5 chr8 30432428 30432467 AGAGATACAGGTCTTAAAGTCTGGCTGATTCTGAGAGAGC 42.24
chr8 30365288 30523288 foxd5 chr8 30433179 30433219 AAACTTAAATCTATGTGAACAAGACCCTGCATGCTGCAAAC 42.22
chr8 30365288 30523288 foxd5 chr8 30433724 30433764 ATGATTCACTTTATTTGTGTTTTCCCTCTCCACAGGGTTGA 42.26
chr8 30365288 30523288 foxd5 chr8 30433791 30433831 CTTTTGACACTAAAGATGGTGAAAGGTAAGCGTTTTCCTGC 42.23
chr8 30365288 30523288 foxd5 chr8 30433978 30434018 GTAATTACAGTGAGACGGAGTAAATATGAATGGCTGAGCCC 42.11
chr8 30365288 30523288 foxd5 chr8 30434019 30434053 AGCTGCGGAGGATTATGACCGCTGTCCGTAGTTAA 44.69
chr8 30365288 30523288 foxd5 chr8 30434054 30434088 AAGTACAGAAGCACCTCCACACAACACCTCCTTTC 42.76
chr8 30365288 30523288 foxd5 chr8 30434183 30434217 CACAGCTACGTTTGCCCACCCTGAGGGGTCAAAAC 46.41
chr8 30365288 30523288 foxd5 chr8 30434253 30434293 CTGTTAAGCTCAATCTTACAGTTGCTAAAGCCAAAAGCCTC 42.03
chr8 30365288 30523288 foxd5 chr8 30434313 30434347 GGGATTAAGGGCCGTCGGTGTTGTCAGAACCCCTT 46.89
chr8 30365288 30523288 foxd5 chr8 30434348 30434388 TGAAAGGTTTTAGCTGAGACTGTACATCTGTCTGATGCTCA 42.65
chr8 30365288 30523288 foxd5 chr8 30434406 30434446 TTGACAGCATTTGACATCAATCAGTCTTGTGTTTAAGCCAG 42.01
chr8 30365288 30523288 foxd5 chr8 30436212 30436248 AAACCAACATCCAGGCATGCTATGAATCTGAACAGTG 42.02
chr8 30365288 30523288 foxd5 chr8 30437418 30437458 TCTTGAAAGATCTTGAAATCTTGTGCTCTGCAGGTTAACCA 42.30
chr8 30365288 30523288 foxd5 chr8 30437546 30437586 CTCTTTCAACAAGGGTTTGTTTAAATACGGTCTCCTCTCCT 42.01
chr8 30365288 30523288 foxd5 chr8 30437587 30437624 TGAAGCAAACTCTCGGCTGGAGCTCTTATCATTAGATG 42.15
chr8 30365288 30523288 foxd5 chr8 30437756 30437796 AAACAATGGTTTAAATATGTGTAAAGGGCCCATGTAACGCC 42.21
chr8 30365288 30523288 foxd5 chr8 30437798 30437832 CAGAGAGGGCCAGCAGAATGGGCGCTAAAGCAGTA 46.86
chr8 30365288 30523288 foxd5 chr8 30437835 30437875 AGTGTTTCTCACCAAGGGGAAATTTATTCAAGTGTCGTACT 42.02
chr8 30365288 30523288 foxd5 chr8 30438048 30438088 TCCCTGTAGAATTTCCTGCATGGTGTTAAAACATCAACTGT 42.38
chr8 30365288 30523288 foxd5 chr8 30438131 30438171 AATTTGGTAAGAGCATTTTAGTCACCAGAAGAGAAAGGCCA 42.26
chr8 30365288 30523288 foxd5 chr8 30438753 30438793 GTATGCTGACTATAACATTTGAAGTACCTGGCAGTGTGTCA 42.01
chr8 30365288 30523288 foxd5 chr8 30439557 30439594 AAGAACAAAGCAGGATTGCCAATGACAGTTATTCGGTT 42.04
chr8 30365288 30523288 foxd5 chr8 30439780 30439820 AGTCTTTAAGAAGTTTTGGATGTGTTGTTTCAGGGGATCCT 42.11
chr8 30365288 30523288 foxd5 chr8 30439821 30439855 CTCGCTCCAGCAGAAGCAGAAGAAGGTGATGTTGC 44.92
chr8 30365288 30523288 foxd5 chr8 30439856 30439891 AGGGTGTCCATGAACTTTATGAGCTGGAAGAGACTC 42.01
chr8 30365288 30523288 foxd5 chr8 30439892 30439926 CAGAGTTTTGGGCAGATCAAGAGCCAAGACTCAAC 42.18
chr8 30365288 30523288 foxd5 chr8 30440353 30440393 AATCTCTTTTCACTTCAGGTCGAAACCTTGATGGTGAGATT 42.05
chr8 30365288 30523288 foxd5 chr8 30440396 30440436 AAAGAAAGAGTTCATCTCCGCTGTGTCAAATAAAGACAGCG 42.72
chr8 30365288 30523288 foxd5 chr8 30440492 30440532 TTTTGCCACTCAAATGAATAACAGCTTTAAGGTTTTGGCCA 42.40
chr8 30365288 30523288 foxd5 chr8 30440726 30440766 AAACAACTCATTTGAGTGGTCAATTGCTCAATTTCCCAAGG 42.39
chr8 30365288 30523288 foxd5 chr8 30440866 30440906 TCAATGTGAGAACCATCAGTACAATCACCCACTTAACACTG 42.14
chr8 30365288 30523288 foxd5 chr8 30440934 30440974 AACATGCATTGCAAAAGCTGTTTGTCAGAGTTGACATTTTG 42.15
chr8 30365288 30523288 foxd5 chr8 30441661 30441701 CACATTCTGCATTATTTGCCAAACCTTCTTTCACACTTTGC 42.08
chr8 30365288 30523288 foxd5 chr8 30441751 30441791 TTATTTGGATTTCTTTACACCGCCGTATGAGTGAATGAGCG 42.69
chr8 30365288 30523288 foxd5 chr8 30441833 30441873 TCATAAATTGACACATATCCATTTCCACACCATCCACAGCT 42.23
chr8 30365288 30523288 foxd5 chr8 30441874 30441908 GAGGAAGTGGACGGTGGGCTCCGACCCTTTCATTT 46.84
chr8 30365288 30523288 foxd5 chr8 30441909 30441946 GCAATTGAGATGACCGGGAACGGTTTTAACACATATCC 42.17
chr8 30365288 30523288 foxd5 chr8 30441947 30441981 GAGCACAAGAAGGTTTGCTTTGAGGATTGCTGAGC 42.97
chr8 30365288 30523288 foxd5 chr8 30441982 30442016 TCATTCAGACCCTCCAATAAAACTCGCTGTTGGCC 43.22
chr8 30365288 30523288 foxd5 chr8 30442017 30442051 CGAAGCCTAAAGCCGCGCCGTTTCCTATTTGATTC 44.16
chr8 30365288 30523288 foxd5 chr8 30442052 30442089 TGATGTTGATAGGCTCGTTTACCGGCTTTCTTATGTCG 42.49
chr8 30365288 30523288 foxd5 chr8 30442110 30442144 GCCATTTTCATGGTCACACCACCTGCGGGGTTCTT 46.58
chr8 30365288 30523288 foxd5 chr8 30442180 30442217 GGGGAAAATCACTCTTTTAAACCGGTAGTTAGGCGTGG 42.99
chr8 30365288 30523288 foxd5 chr8 30442218 30442252 TGTGAAAATTCACCATCGCACGTCCCAGCTCCCAC 46.23
chr8 30365288 30523288 foxd5 chr8 30442317 30442357 AGGCTAAATTAAATGACCAAGTTAACGCAGAGTTCGGAACA 42.40
chr8 30365288 30523288 foxd5 chr8 30442661 30442700 AAATTGTTGGCTGTTTGTCTCGGTTATGTGCTTTTCTTCT 42.09
chr8 30365288 30523288 foxd5 chr8 30443399 30443439 AGGCTATTATAATGGCTGATAACAGCACATTTATTGCGCCA 42.56
chr8 30365288 30523288 foxd5 chr8 30443449 30443483 CGCATATCAGTGCAGCGCCCATGCGGTGTGTTAAT 46.71
chr8 30365288 30523288 foxd5 chr8 30443484 30443521 GGGATGTTTAGGATCCGCATCTCATATGGACGAATTGT 42.30
chr8 30365288 30523288 foxd5 chr8 30443558 30443592 GACTGTCCAGAGTCCCCTGTGGTGACAGTCCACTC 46.05
chr8 30365288 30523288 foxd5 chr8 30443593 30443627 CCATTGGTTTGACCGTCGGCGGACCAAAGACTGAA 46.15
chr8 30365288 30523288 foxd5 chr8 30443628 30443662 TGCGTGTGGCCCCTCATAAATAGCCCTCATTTCCA 45.47
chr8 30365288 30523288 foxd5 chr8 30443663 30443697 TGTGTCCCGCAAACCAACCTCAACCTTTACGATTC 43.53
chr8 30365288 30523288 foxd5 chr8 30443698 30443732 GCGTCCAGCACATTTAGGGTCTCCAACCATGACCC 46.06
chr8 30365288 30523288 foxd5 chr8 30443736 30443770 CGCAGGATTACGAACAAGTGCAGCGCACCCCAATC 46.89
chr8 30365288 30523288 foxd5 chr8 30443771 30443810 TCTCCAGAAGACGATGAAATAGACATTGTAGGAGGAGACC 42.11
chr8 30365288 30523288 foxd5 chr8 30443830 30443864 GTATTTCATGCGGGACCCCACGGAGGTGGACCATT 46.98
chr8 30365288 30523288 foxd5 chr8 30443919 30443953 CCCCGAAACAAAGCTCCTCCGTCAAGCCTCCGTAT 46.76
chr8 30365288 30523288 foxd5 chr8 30443995 30444030 CATGAAGAAGCTCACCCTCAGCGGCATCTGCGACTT 46.95
chr8 30365288 30523288 foxd5 chr8 30444031 30444069 CATTAGCAACAAGTTCCCCTACTACAAGGAGAAGTTCCC 42.23
chr8 30365288 30523288 foxd5 chr8 30444070 30444104 CGCCTGGCAGAACTCCATCAGACACAACTTATCGC 44.76
chr8 30365288 30523288 foxd5 chr8 30444176 30444210 CCTGCATCTGAGGACATGTTTGACAATGGCAGCTT 43.73
chr8 30365288 30523288 foxd5 chr8 30444211 30444245 TCTGCGCAGAAGAAAACGATTCAAGAGGAACCAGC 43.49
chr8 30365288 30523288 foxd5 chr8 30444281 30444315 CCAACGTTGAGTTATCGGGCATATGGGCGACCTTA 44.14
chr8 30365288 30523288 foxd5 chr8 30444316 30444350 CTGTGTTTCTGGGGCAGTTCCAGCCCAAACTAATC 43.70
chr8 30365288 30523288 foxd5 chr8 30444351 30444385 CTGTTGGATATTTGCCAGTGCCCGATGGCATCATG 44.15
chr8 30365288 30523288 foxd5 chr8 30444412 30444452 AACTATGAACATTAAAATCCACGACGCTCCAGAAATCCAGC 42.74
chr8 30365288 30523288 foxd5 chr8 30444453 30444487 AAAGGCCCGAACACAAAACCCAGAGGTGCTCATTC 45.09
chr8 30365288 30523288 foxd5 chr8 30444488 30444522 AGCATTGACAGCATTATGGCCAAATCAACGGAGTC 42.49
chr8 30365288 30523288 foxd5 chr8 30444523 30444557 TTCCAGCAAAAGCTCTGCTCATCACCTTACGCCTG 44.69
chr8 30365288 30523288 foxd5 chr8 30444558 30444595 ACTATAGTTTTGTATTTCCCAGGCCGACAACATCGTGT 42.27
chr8 30365288 30523288 foxd5 chr8 30444596 30444630 GTGGCACCAAGTTTGGTACCGGTGCCAACAAGGAC 46.83
chr8 30365288 30523288 foxd5 chr8 30444631 30444665 TCCTCTGCTCAAAACTGTTCCTTTCTCGGAGACTC 42.23
chr8 30365288 30523288 foxd5 chr8 30444666 30444703 TTCGGATGGTTTATCCTCACTGTTGAACTGTGTTTGGG 42.82
chr8 30365288 30523288 foxd5 chr8 30445084 30445121 ATAGGCCCATAGAGTATCTTACGTGAAAGTCAGTGGGA 42.06
chr8 30365288 30523288 foxd5 chr8 30445261 30445301 AGCAAAGTGCGTTTACGATTTATTGTTGAATACAAGCAGCT 42.13
chr8 30365288 30523288 foxd5 chr8 30445491 30445525 TTTTCGTCAGGAACCCATGCTCTGTGGGATGTACA 43.81
chr8 30365288 30523288 foxd5 chr8 30445711 30445751 GTCCTTCCTCATTTGTTAAAAGACTGCAAATACATGTGCGT 42.02
chr8 30365288 30523288 foxd5 chr8 30445784 30445822 AATAGCCCGTAATGATTCCTTTTGCTTGCAAGACGATTT 42.02
chr8 30365288 30523288 foxd5 chr8 30446407 30446446 ATGAATGTTTCAAATTTGCGTCAGGTGAGATTTGCTCTGT 42.13
chr8 30365288 30523288 foxd5 chr8 30446557 30446597 TGGCCAGTGCGTTACCTCATTATATAGACTTTTCTTCAACC 42.08
chr8 30365288 30523288 foxd5 chr8 30446598 30446632 CTCTTTCCCTTTATGCCAACCAACCGTGCGCGTAA 45.09
chr8 30365288 30523288 foxd5 chr8 30446636 30446676 TGAGAAGAAAAGTTTCAGTGAACGTTAGACCACGATTTGGA 42.12
chr8 30365288 30523288 foxd5 chr8 30446677 30446713 TACTTCTTTTACATCAGCTTTCTGCGCCTCTACACCC 42.45
chr8 30365288 30523288 foxd5 chr8 30446722 30446756 CCCGGTGCGATGAGAAGACAGCTGTCGTACACCAG 46.79
chr8 30365288 30523288 foxd5 chr8 30446757 30446791 TTTTCCAAAGAAGCGTCACGGGACGCGTCTCAAAT 44.81
chr8 30365288 30523288 foxd5 chr8 30446792 30446826 AATCCACTCCGACTGAAACGCTCGTTCTGTTGCCT 45.49
chr8 30365288 30523288 foxd5 chr8 30446829 30446865 ATCGACTTCTTCGGGTGCTTTTGACGAGATTTAGAGT 42.07
chr8 30365288 30523288 foxd5 chr8 30446866 30446905 AACCTCTCGCACCTCATTCAACAACAGACACTATTTTACC 42.46
chr8 30365288 30523288 foxd5 chr8 30446906 30446941 ACCCCGAAGCTTTTCAGAAAATCATGGAGACAAACC 42.19
chr8 30365288 30523288 foxd5 chr8 30446942 30446982 CTATACCCATTTTGACCATCCAAACTACACCCTTCGATGAC 42.26
chr8 30365288 30523288 foxd5 chr8 30446983 30447017 CAGAGACCAGGTACAAACGGGCTGCGAAAGAAGAC 44.53
chr8 30365288 30523288 foxd5 chr8 30447038 30447078 ACAACTATCTTCAAAACTACATCCAGAGTGTGCTGTCCTCC 42.95
chr8 30365288 30523288 foxd5 chr8 30447079 30447113 ATCGACCTGAGGGACCGACAGGGATGCACTATGGT 46.95
chr8 30365288 30523288 foxd5 chr8 30447122 30447156 GCGATGGAAGATACTTTAGCCGGGCAGCGACCGAA 46.97
chr8 30365288 30523288 foxd5 chr8 30447157 30447191 GTCATCGTTCAGATGGCAGCTGCCAACGGGGTAAG 46.23
chr8 30365288 30523288 foxd5 chr8 30448249 30448283 TTTTGTCTGCATTTTGCTCTCCCAAACTGAGCTGA 42.20
chr8 30365288 30523288 foxd5 chr8 30448284 30448323 ACAGAAAGAAAGTTTGAAAGCTAATTCTCTCTGCAGGCCT 42.41
chr8 30365288 30523288 foxd5 chr8 30448324 30448358 GGCTGAATGTCTGCAGTCTTATCTGTTGTGCCATC 42.24
chr8 30365288 30523288 foxd5 chr8 30448363 30448398 GGCGGCACACCTCTTTCCCTTGGTTTGACCTCTCAT 46.96
chr8 30365288 30523288 foxd5 chr8 30448434 30448474 TGGACATGTGCCAAGTCATTCAGAAATGCATATTTCAATCG 42.15
chr8 30365288 30523288 foxd5 chr8 30448985 30449023 AACTCTGAGGGGCTTGATATACTGATGCTCTGTATCTGA 42.03
chr8 30365288 30523288 foxd5 chr8 30449024 30449062 AAGCAGTACCTTATATGGATAAGCTGCTAGGAGAGTGCT 42.20
chr8 30365288 30523288 foxd5 chr8 30449063 30449099 GGAAGTTCAGTTCACACTCACTGAGCTTCAACTGAGA 42.29
chr8 30365288 30523288 foxd5 chr8 30449100 30449139 AATGCAAGAAAAGGCAATGGGCCTACATTTACATTAACGT 42.14
chr8 30365288 30523288 foxd5 chr8 30449140 30449175 AAAGGCAGCAGTTTGCCAGCAATTAACTGTAAGTCA 42.29
chr8 30365288 30523288 foxd5 chr8 30449709 30449749 TACAGTATGTCCTATGTTTGACCGCTGTGTAAAATACTGGC 42.02
chr8 30365288 30523288 foxd5 chr8 30450764 30450803 TTTTGCATATTACAGTGCCAGTCAATGTTACATGAGGCAC 42.03
chr8 30365288 30523288 foxd5 chr8 30450986 30451026 ATAAGCAATTGCTCAGTGCACTTGCAGATCATTATAAACGC 42.26
chr8 30365288 30523288 foxd5 chr8 30451060 30451100 TAGAGAGTGGCTGATCTTGTAAAGCTTAATGAGTCGTCACA 42.34
chr8 30365288 30523288 foxd5 chr8 30451141 30451181 AAGACGGAAACGAGCAGAATCTGTCAATAATCTTGACAGAG 42.08
chr8 30365288 30523288 foxd5 chr8 30451182 30451218 GAGGCTGATTTTATGGCCTCTGGGATTGAATGTCTGC 43.31
chr8 30365288 30523288 foxd5 chr8 30451222 30451258 AGATACTCAGACATTGTTGCGAGTAAAGAGGCCTGTT 42.02
chr8 30365288 30523288 foxd5 chr8 30451259 30451293 TAGTTTTGTCCCTGACTCAGCTTGACGCTCCCGCC 46.80
chr8 30365288 30523288 foxd5 chr8 30451294 30451334 GGAATGAGCTTCAGATAGATGTAGCTGTTGATCTGGTATGC 42.02
chr8 30365288 30523288 foxd5 chr8 30451343 30451377 CCGTGACTGGCGCCTCTGAAGGGTGCAAGTTTAAA 46.18
chr8 30365288 30523288 foxd5 chr8 30451378 30451412 GCTCACCGCATAATGTTATGATAACCCCGGTGTGA 42.93
chr8 30365288 30523288 foxd5 chr8 30451413 30451448 CAGGTGAAGGTTTGGAAGTGAAGAGCAACTATTGCG 42.36
chr8 30365288 30523288 foxd5 chr8 30451566 30451600 AAAACGCTCTCAACAGTGTGGATGGCATCTGGATT 43.21
chr8 30365288 30523288 foxd5 chr8 30451773 30451813 AATCTCGACCAACAAAATATGTTAGTTATGGGTTGCTGGGT 42.30
chr8 30365288 30523288 foxd5 chr8 30451932 30451972 TGTTTGATCCTGTTGTTATTGAGGCCTAAAGCCATATTGGG 42.66
chr8 30365288 30523288 foxd5 chr8 30452048 30452088 AATGGCAAAGACTGACATGCTGTTTTACATGTTCAGTATGC 42.21
chr8 30365288 30523288 foxd5 chr8 30452325 30452365 ATGTTTTGGGCAAATAAGGTACAAAGAACCAAGCATTTGCA 42.58
chr8 30365288 30523288 foxd5 chr8 30452542 30452580 AATTTGCCCTGTTTACTAAATCTGGCCCTTAAGATCCCA 42.30
chr8 30365288 30523288 foxd5 chr8 30452946 30452986 TAAATCAAACCAAACCTTTGGTTTCAGATAGGACGTCTGGT 42.18
chr8 30365288 30523288 foxd5 chr8 30453037 30453077 GGAAGATTAAAGCTATTGGTGGTATCATCCTCACTGCAAGC 42.59
chr8 30365288 30523288 foxd5 chr8 30453635 30453675 GTTATCAGGACCATCTCCAGACACAGTGATAGAGAGAATCC 42.23
chr8 30365288 30523288 foxd5 chr8 30453676 30453710 ACCAGGTGAGCCGCACTTTAGAGGAATATGCTATT 42.20
chr8 30365288 30523288 foxd5 chr8 30453984 30454022 AATGGAGGTAAACATTTGTGACAGTTGCAAATATCCCGC 42.29
chr8 30365288 30523288 foxd5 chr8 30454736 30454776 TCCCTATAATTATTATTAGTGTGGAAGGCATCGTACCGCCC 42.65
chr8 30365288 30523288 foxd5 chr8 30455267 30455303 AAAAGCTGGATGTGTTATGTAGAAGGCATGTCCTCGT 42.40
chr8 30365288 30523288 foxd5 chr8 30455304 30455344 GTGGTCTGTTTCAGTAATGGGACCATATGTCAGAAGAATCC 42.12
chr8 30365288 30523288 foxd5 chr8 30455345 30455379 TATGTGATGAGCTCGGAGCTCCAGCTAACTCTGCA 44.41
chr8 30365288 30523288 foxd5 chr8 30455380 30455414 GTGAACTGTGTCCCTCTGGAGGACTTTGGAGGCCA 46.37
chr8 30365288 30523288 foxd5 chr8 30455463 30455497 GAAGGGCGGAGAGTTCGGCTTTGGAGCTGCTTTTG 46.66
chr8 30365288 30523288 foxd5 chr8 30455498 30455533 ATGCAGATGGGGTGCTTGCCTCTTATCTCATAATCA 42.25
chr8 30365288 30523288 foxd5 chr8 30456313 30456353 TATTGTTGTATGATCTTGGCTGTGTTTCTGTCACGTACAGG 42.22
chr8 30365288 30523288 foxd5 chr8 30456384 30456418 TTTTCGTGAGTCCGTCAGATTCGCTTGCAGTGATG 43.39
chr8 30365288 30523288 foxd5 chr8 30456419 30456453 GCTGCAAATCTCTCCTGCATCCCTTACTTCAGTCA 42.74
chr8 30365288 30523288 foxd5 chr8 30456454 30456488 AAGAGGAATCCGAGGTTTTGCCCGCAGTATGCCAA 45.80
chr8 30365288 30523288 foxd5 chr8 30456489 30456523 CCAGCACAGCCATTGACAGGTGAGAAAATCGTACT 43.12
chr8 30365288 30523288 foxd5 chr8 30457266 30457306 TGATAAGCTGATGATCCAGGTGGAAATCATTCATCAGGATG 42.01
chr8 30365288 30523288 foxd5 chr8 30457310 30457347 TTTTCCACTGTGTCAGTTCTATGTCTTGTGCAAGTCGC 43.08
chr8 30365288 30523288 foxd5 chr8 30457357 30457393 AAAACATTAGTGATGAGGCCAGAGGTTACAGTGTGGA 42.08
chr8 30365288 30523288 foxd5 chr8 30457394 30457433 GACTCACTCCCTAAGAATAACAGTGTTAGCTCAACCCTGC 43.18
chr8 30365288 30523288 foxd5 chr8 30457462 30457497 AAAATAACCGTCAGGGTGCATCAAGCTCAAGACTTG 42.12
chr8 30365288 30523288 foxd5 chr8 30457621 30457661 ATTTGTGGTTATGGGTGTTAAAGATATTGCCCAGGCTTACA 42.39
chr8 30365288 30523288 foxd5 chr8 30457691 30457725 GGGGCTGGACTATCTGTTTTGTTAACCAATGGGGC 43.69
chr8 30365288 30523288 foxd5 chr8 30459671 30459711 AAAGTTCTTTCTCGCTTCACTCACACATTTCTACCAACAGT 42.30
chr8 30365288 30523288 foxd5 chr8 30459764 30459804 TATTCACTGCTGACCAATCAGTCATTAATAACAGCCAAGCT 42.14
chr8 30365288 30523288 foxd5 chr8 30459805 30459844 GCGTATTGTGTCATATCCCCAGAAATAAGGCTGATTTCCT 42.31
chr8 30365288 30523288 foxd5 chr8 30459850 30459890 CAATATTGCTTTTGTTCTGAGGGCCATTATTCACTTCCTGG 42.08
chr8 30365288 30523288 foxd5 chr8 30459891 30459925 AGGCTTTGCGAGGTTGGTTCAATGTCAGAAACACA 43.56
chr8 30365288 30523288 foxd5 chr8 30459926 30459961 GTGTCAATGAGGCTTTAACTACTGGTGTGGCTCAGA 42.53
chr8 30365288 30523288 foxd5 chr8 30459962 30460002 TAAAGAAAGACAGATTGAGTGTGCATTTGGCCTGAAGTTGT 42.70
chr8 30365288 30523288 foxd5 chr8 30460062 30460102 AATAACCCTCCCAGCCTAGAGACAGTTCTTAGATTGTTTCC 42.56
chr8 30365288 30523288 foxd5 chr8 30460177 30460217 TCATTTTGAAAACACTAAAGGAAGGGTTGACACTAGGCAGG 42.59
chr8 30365288 30523288 foxd5 chr8 30462175 30462215 CTGTAACTTGAGTATCTCTTTTGACGAATCTGCATCACGGT 42.06
chr8 30365288 30523288 foxd5 chr8 30462235 30462269 TTTTCTGAGGCATGAATGTCTCCTGGGGTGTGATT 42.68
chr8 30365288 30523288 foxd5 chr8 30462270 30462304 GTTGGATGGAGGCGTTTCTGCTGCTGTAAACCTTT 43.78
chr8 30365288 30523288 foxd5 chr8 30462310 30462344 CGAGGAGCGAGTGCTGGGCTGTGGCTGTGTTTATA 46.82
chr8 30365288 30523288 foxd5 chr8 30462380 30462414 AGTGGCTGTGGAGATAATCTGCTGGAGCGTGTGTG 45.47
chr8 30365288 30523288 foxd5 chr8 30462415 30462449 TGCTGTAGGTCCGCTGTGCGTTTGAGCCTTGATAT 45.48
chr8 30365288 30523288 foxd5 chr8 30462504 30462539 CGTGCTTCCTACACATTGGAAAGGGGAAGAGAATCA 42.63
chr8 30365288 30523288 foxd5 chr8 30462540 30462574 ATGTGTGCTATCAGTGTGACCATGCACTGAGGATG 42.89
chr8 30365288 30523288 foxd5 chr8 30462593 30462629 AAAAGTGAAACGTGAGACAATCCAGTCTAACCGTGGC 43.07
chr8 30365288 30523288 foxd5 chr8 30463404 30463444 ATAAAACAAGCAACTGTCTTAATGAGTCGCTGTACCCTTCA 42.12
chr8 30365288 30523288 foxd5 chr8 30466111 30466151 TTCTTTACAGTGGTAAACGCGTGAAGAAAGGGAAGAAATCA 42.32
chr8 30365288 30523288 foxd5 chr8 30466365 30466405 ATTTCTTTCTTAAAGCTGGATGCCAAGCTGTGTTTTGAACT 42.09
chr8 30365288 30523288 foxd5 chr8 30466507 30466546 AATTAAGCAATTTCAAGCACCACTGGCATTCAAAGTCTCA 42.19
chr8 30365288 30523288 foxd5 chr8 30466605 30466645 TATGTCTACTCGTGCTAACATTCTGCCAGTTGATAATTGGC 42.21
chr8 30365288 30523288 foxd5 chr8 30466646 30466683 TTTTATTGCCAGATTGAGGTTATAGGAACAGCTGCCGA 42.38
chr8 30365288 30523288 foxd5 chr8 30466690 30466730 AACCCAGCTGAGCACATTAGTTTCCAAATTCCTCTAATTCT 42.18
chr8 30365288 30523288 foxd5 chr8 30466735 30466775 AAGACAGAATTGTTCATTAAAATCCAGTCACGCCCTCAACA 42.58
chr8 30365288 30523288 foxd5 chr8 30466794 30466833 ACATGTCAAATATTTCCAATGCTGGGTTAGAGATAGCGCT 42.28
chr8 30365288 30523288 foxd5 chr8 30466859 30466899 ATAAATCATCGAAAACAAGTCAAGGGGTCAAAGACTCTGGT 42.07
chr8 30365288 30523288 foxd5 chr8 30466900 30466934 TTTTCTGTCTGCGTGCCAGGCTTTCCATCCTACTC 44.40
chr8 30365288 30523288 foxd5 chr8 30466974 30467014 TAGTAATTCCACCCAAGAGTAAACAGCTGCATCCTAACTCT 42.37
chr8 30365288 30523288 foxd5 chr8 30467015 30467049 TCTCATTTACATCGGCTCCCTGTCATCTGTCCCTT 43.12
chr8 30365288 30523288 foxd5 chr8 30467050 30467087 CATCCGATGGGATCTCAGCAACTCATTACCCATAATGC 42.78
chr8 30365288 30523288 foxd5 chr8 30467092 30467132 TTGCAGCGTCTGAAAATAGTTATGAATCTTGCCAACTCTCC 42.72
chr8 30365288 30523288 foxd5 chr8 30467133 30467173 AAGATCAACAAACAAAGGAGGAGACTTGTAATTGCGTTCCT 42.43
chr8 30365288 30523288 foxd5 chr8 30467307 30467347 TTCCACTTCTGTGACAGTTTAAGGAAGTTAAACAGGTGTGG 42.33
chr8 30365288 30523288 foxd5 chr8 30467348 30467382 AGGACACACACCGATGATTAAAGTGCTGTTTGCTC 42.14
chr8 30365288 30523288 foxd5 chr8 30467383 30467420 GTCCAGGCTCATGGCTGAATCTCAAAATAAATGTCAGC 42.25
chr8 30365288 30523288 foxd5 chr8 30467452 30467492 TGCCTTATAAAGACACAGGATTGAGAAGACTAAAAGTGCGG 42.15
chr8 30365288 30523288 foxd5 chr8 30467500 30467539 AATGAATCAGTGCGGAGGACAGATACCTAATGTACTACCA 42.18
chr8 30365288 30523288 foxd5 chr8 30467669 30467709 TTCTCATTTTCCCCTCAATACTTTACTGGCGTTCAAATGGA 42.26
chr8 30365288 30523288 foxd5 chr8 30467715 30467754 AAAAGAGGGCTGAATGTGTAGTATTTGTGTTCAGACAGCA 42.37
chr8 30365288 30523288 foxd5 chr8 30467755 30467793 TACGTCTTCGTCTTATTGTAGTGCAAAGACATTCCCTGG 42.08
chr8 30365288 30523288 foxd5 chr8 30467794 30467828 GCGTCTGGAGCTGAGATTATCCAGAACTCAAGTCC 42.49
chr8 30365288 30523288 foxd5 chr8 30467839 30467879 TATAAACACACGTTAAACATTTGGCAGAATGGCCTAGAGCT 42.37
chr8 30365288 30523288 foxd5 chr8 30469308 30469348 GTCCAAATAAACTAGGATTGCACTGGAGTTCTCAGTCTTCC 42.18
chr8 30365288 30523288 foxd5 chr8 30469349 30469386 TGTTTGTTTTGTAGGGTTGCTAAGGCTATGAAAGTGGC 42.15
chr8 30365288 30523288 foxd5 chr8 30469423 30469457 CAACCTGCTGGATTCGGGGAGGTGTTCGTTCTGTG 46.03
chr8 30365288 30523288 foxd5 chr8 30469458 30469492 GAGAGGAGAGCTTCGGAACAGGTGGGTGTCATGAA 44.85
chr8 30365288 30523288 foxd5 chr8 30469707 30469747 AACTATGCATTGGCTTTTACATATGACAGTTTGGCATGACC 42.07
chr8 30365288 30523288 foxd5 chr8 30471850 30471890 AAATACCAACAGTCGTAGAAACTTCCAAGTGAAGGTAAGCC 42.25
chr8 30365288 30523288 foxd5 chr8 30471891 30471925 CCTGTCTGCCACTGAATGCTAGTGTTTTGGTCGAC 43.49
chr8 30365288 30523288 foxd5 chr8 30471926 30471960 AGCTGATTGTGGAATCAGCAACTGGTGCTGAATGA 43.23
chr8 30365288 30523288 foxd5 chr8 30471980 30472014 GCTTGGCTCAGCAGGCAACAGGCTCCATCTGTAAA 46.22
chr8 30365288 30523288 foxd5 chr8 30472015 30472049 GCCTCCGGGGTTTTACACCGTCACAGAGACCTTGA 46.53
chr8 30365288 30523288 foxd5 chr8 30472050 30472085 GTGAGACACCAGGCTTTGTCTGTAGGTGTCATAAGA 42.03
chr8 30365288 30523288 foxd5 chr8 30472086 30472123 GCAAACCCGCTTATAATACATCGTGATCCGACTTCACT 42.54
chr8 30365288 30523288 foxd5 chr8 30472124 30472159 TCAGGATTACAGTCCTGTCATGAGCTACTCGTCTGG 42.67
chr8 30365288 30523288 foxd5 chr8 30472914 30472954 ATCTCAGTTTTATAAAAGCGACCTTATGCCTGGTTTGTGGT 42.40
chr8 30365288 30523288 foxd5 chr8 30473109 30473149 TGCAAATTCTGGAAGTTTAGGTTTTCTCCTATCAGTGTGGT 42.08
chr8 30365288 30523288 foxd5 chr8 30473151 30473191 ATTTTCAACAATGTTTCATCAGTTCGTCGGATTCATTCCGC 42.42
chr8 30365288 30523288 foxd5 chr8 30473192 30473226 TGTGGCGGCCCCTGTCATATGCTGCATTCTATTCA 45.59
chr8 30365288 30523288 foxd5 chr8 30473748 30473788 ACATACAATGTGGGCAATATCAGCGATATGAGTATGGATGG 42.03
chr8 30365288 30523288 foxd5 chr8 30474150 30474185 GGTCAAAATTGACCCATAGGACCAACGTAGTACCCT 42.20
chr8 30365288 30523288 foxd5 chr8 30474667 30474701 TTTTGACATGCTAGTCACTGGGAGGGTTAAGTGGA 42.07
chr8 30365288 30523288 foxd5 chr8 30474702 30474738 AGTTCCCCACACTGAAATTGCGAGTAATTTGCATTGC 42.85
chr8 30365288 30523288 foxd5 chr8 30474766 30474800 AAAATGTTTTGCAGGCGTTGGAAGTCTTGTGCAAA 42.16
chr8 30365288 30523288 foxd5 chr8 30474819 30474859 ACTGGAACGTTAAGAAAGTTTCCGTTTTGGTTGTAAACCTG 42.02
chr8 30365288 30523288 foxd5 chr8 30474860 30474900 ATCCCTTCTGTGTCACGTTTATTGTTTTGTAAGCTAAGGGA 42.04
chr8 30365288 30523288 foxd5 chr8 30474983 30475020 AAATATGCAGCAGCTTCTAGTGTGATACAGTATGCGGT 42.18
chr8 30365288 30523288 foxd5 chr8 30475021 30475055 AGACATTTCTCAGCACTCCAGCAGCTTCTTCTGAC 42.77
chr8 30365288 30523288 foxd5 chr8 30475057 30475097 TGTGATTACAGGAAACAAACCAGATCAAAAGCAGAGAGTCA 42.12
chr8 30365288 30523288 foxd5 chr8 30475098 30475138 TAGAGAGGATGCCAAACATAAATCTAGCAGAACAAGGGAGT 42.43
chr8 30365288 30523288 foxd5 chr8 30475224 30475264 ACAACTTGGCATTTCAGAGTCATCTTGTCTTCAAAGCATCT 42.59
chr8 30365288 30523288 foxd5 chr8 30475323 30475363 ATTACAATGCGAATCAATGGATGGAGCTAAACAGCAGTAGA 42.15
chr8 30365288 30523288 foxd5 chr8 30475576 30475616 AGGGTAAATCATACAATCTGCTTCCCATTTCATGTCATGCC 42.71
chr8 30365288 30523288 foxd5 chr8 30476148 30476188 TAAATCCAATACAACGCAGCTTTCCAAACCATCAAAACACG 42.55
chr8 30365288 30523288 foxd5 chr8 30476204 30476244 TTCAGGTTCAGACCATATTCGAGATAAAGATGGTCTGTGGT 42.36
chr8 30365288 30523288 foxd5 chr8 30476245 30476279 CAGTTCTGGTTTGGTTGTCCATCATGGCAGTGCGT 45.16
chr8 30365288 30523288 foxd5 chr8 30476280 30476315 AAGCAGGGAGTGGAAGAAATTGTGAGAGATCACTGG 42.49
chr8 30365288 30523288 foxd5 chr8 30476316 30476350 GCCAAATTGGGACGCAATTACTTCTGCAGGTGAGT 43.83
chr8 30365288 30523288 foxd5 chr8 30476506 30476546 ATACAGCAGAAACCCTCTTTTCCTTTGAGACGAAGTAGACA 42.64
chr8 30365288 30523288 foxd5 chr8 30476547 30476582 GCATCTCTTTATCTCCTGGATTGCTTTGCCCTTTCC 42.18
chr8 30365288 30523288 foxd5 chr8 30476612 30476652 AACTCTCTTCATAGACATCATGAGAGAATGCTGAGAGCTCG 42.42
chr8 30365288 30523288 foxd5 chr8 30476720 30476758 TTTTCTCTGTGACAGGTTTGATTATGAAGGAGTGGACGG 42.28
chr8 30365288 30523288 foxd5 chr8 30476759 30476793 CAAGGCAGCGTTTTACCTCATGAGAGATTTGGAGG 42.09
chr8 30365288 30523288 foxd5 chr8 30476799 30476839 ATCACTGATAAAGCTTTCACCACTCAGAAGTTTTCAGTGGG 42.44
chr8 30365288 30523288 foxd5 chr8 30476843 30476883 TACTGTCTACAGTGTGGAGAAGGCCGATAATTTTGAGTACA 42.24
chr8 30365288 30523288 foxd5 chr8 30476884 30476918 TAGACCCAGTGGACGGCAGTGTGTCACGGAAACAG 46.55
chr8 30365288 30523288 foxd5 chr8 30476993 30477033 TGTTGTTGGTTTAGAGCAGCATACAGTATTTGGCTGAATGT 42.62
chr8 30365288 30523288 foxd5 chr8 30477034 30477073 TTCGTAGGGCTGGTTTTATGTTCAAGTGGCATGATAAAGA 42.31
chr8 30365288 30523288 foxd5 chr8 30477076 30477116 TTGGAAGCAATCAGAGTATGATGATTGAAAGTGCCATCTGT 42.30
chr8 30365288 30523288 foxd5 chr8 30477181 30477220 AATTTATTGGTTCTGTCGTGGCATCTTACACCTTACACCT 42.15
chr8 30365288 30523288 foxd5 chr8 30477221 30477255 TGCCCTTGTGCAAACTCCCTTGTCATGTAAGCAGA 44.46
chr8 30365288 30523288 foxd5 chr8 30477256 30477290 CACTCAACGTCTGCTTCGTGACCCCGTTAACACTG 44.67
chr8 30365288 30523288 foxd5 chr8 30477330 30477370 AAAACCTATCTCTACCCAGATAGCTAGCCAATGATTCCAGT 42.12
chr8 30365288 30523288 foxd5 chr8 30477371 30477405 CTATCTTGTGTCTAGCTGTGGACAAGCGTGACCCC 44.00
chr8 30365288 30523288 foxd5 chr8 30477406 30477440 CTGGCCTCCCGTGTTTCCTTATAGGAAATTGTGCC 43.45
chr8 30365288 30523288 foxd5 chr8 30478092 30478129 TCTGTTTAAAGAACAGATCTGTCAAGCACACCAGCTCT 42.17
chr8 30365288 30523288 foxd5 chr8 30478142 30478182 TACCCATTACAGTTGTCTGAAACATTTGTGTGTGTGACAGG 42.61
chr8 30365288 30523288 foxd5 chr8 30478345 30478385 ACTAATATTTTCTTTTGCTGGTCCGGCCCATTCAAATCAAG 42.07
chr8 30365288 30523288 foxd5 chr8 30478590 30478630 ATAAACACTTGGTGATTTGGAGATGAAAACAAATGCGTGCG 42.70
chr8 30365288 30523288 foxd5 chr8 30478631 30478668 TTGGTCCCGCAGTGCATCTTATTCATCTGAGATAATGG 42.42
chr8 30365288 30523288 foxd5 chr8 30478669 30478703 GGAAATGTCAGCGATTTTGCAGCTTAGTCGCTCGT 43.78
chr8 30365288 30523288 foxd5 chr8 30478706 30478740 AAAGAGCTGCCAGGGGTTTGTTAAGCATTAAGGTT 42.04
chr8 30365288 30523288 foxd5 chr8 30478741 30478780 TTATGTTCAGCAATTATACGCTATTTAGTGTGGCACGCGC 43.16
chr8 30365288 30523288 foxd5 chr8 30478782 30478816 CTGTTGCGCACTCGGACCACCCAATGAATGCAGAC 46.76
chr8 30365288 30523288 foxd5 chr8 30478817 30478851 CCTGACTGGCATTCCTTGTTTGGGCATCTACAATC 42.36
chr8 30365288 30523288 foxd5 chr8 30478852 30478886 ACACTTATGCGTGTTTGGTATACACGGCATTTGCG 42.74
chr8 30365288 30523288 foxd5 chr8 30478896 30478936 ATAAACACGTGCCGAGAATCTGTTACAATTTTCATTCAGCC 42.03
chr8 30365288 30523288 foxd5 chr8 30478952 30478986 TTTTGGAGGATGTGCTGCAGCAGACGGAGACACAC 46.01
chr8 30365288 30523288 foxd5 chr8 30478987 30479024 ATGTGCTTGATAGTAACGGGAGAAGGATGTTTCAGGAG 42.02
chr8 30365288 30523288 foxd5 chr8 30479025 30479064 ATGCTTTATCTTTATCTGGCCTGGATTTGCTGTACCAAGA 42.17
chr8 30365288 30523288 foxd5 chr8 30479065 30479099 TTCAGAGCCCGTCAGTGGTCTCTGTGACACACATA 44.43
chr8 30365288 30523288 foxd5 chr8 30479100 30479134 TAAACACTTGCGTAGCCTTGTGTTTGAAGCTTGCC 42.87
chr8 30365288 30523288 foxd5 chr8 30479135 30479170 CAGCTGACTCACAGAGTTCTCAACAGGAATGTGTGG 42.90
chr8 30365288 30523288 foxd5 chr8 30479171 30479209 AAACCATCCTCTGCTCTTTCTCGAATAATCTCTCCATGC 42.15
chr8 30365288 30523288 foxd5 chr8 30479422 30479458 TAGTTATAGTATCCACCGGTAGGGGCTAACTGGAGGC 43.42
chr8 30365288 30523288 foxd5 chr8 30479459 30479493 TAACCAGCTAAACCTTGACCTCTTGACGCTCATGA 42.15
chr8 30365288 30523288 foxd5 chr8 30479494 30479528 CAGCTTACCCTTTGCGTTTCGACACCTCGTCTACT 44.01
chr8 30365288 30523288 foxd5 chr8 30480480 30480520 TACTGTACTGTTACTACTAGGATAAGGGCTACAGTTGGGGT 42.35
chr8 30365288 30523288 foxd5 chr8 30480844 30480882 TAACAGCTCTGATCTCTCTGCTGATCTGGAGTGATTTGA 42.33
chr8 30365288 30523288 foxd5 chr8 30480895 30480929 CTGTGGGTCAGGGCCTGACGTTCAGTCAGTGTCTC 46.58
chr8 30365288 30523288 foxd5 chr8 30480975 30481009 CAACAGACATTCCTGCCATTGCAGGATTGTGTCAG 42.72
chr8 30365288 30523288 foxd5 chr8 30481015 30481049 CTGCTTTCCTCTCTGCATGTCTGTGGGCCCACTGA 46.84
chr8 30365288 30523288 foxd5 chr8 30481202 30481242 AAGACCATTAATAACAGTGCTTCTGCCTTTCACTTCAGACT 42.05
chr8 30365288 30523288 foxd5 chr8 30481243 30481281 AAGGATTTTAAACTAGATGCATGCCTGTCTGTCTGCAGT 42.41
chr8 30365288 30523288 foxd5 chr8 30482576 30482610 TTTGTTCTTGTCCTGCAGGGCCTAAGGATCATCTT 42.52
chr8 30365288 30523288 foxd5 chr8 30482611 30482645 TACCGATTCATCCCGAATCATCTTTCGGCTCAGTG 42.54
chr8 30365288 30523288 foxd5 chr8 30482646 30482680 GTTCTGGGTCTGGAACAGGAGCAACCGTTCGCATC 46.15
chr8 30365288 30523288 foxd5 chr8 30482681 30482717 TATGCTGAAAGCTACGAGAGAGACCCTGAAAGACACA 42.69
chr8 30365288 30523288 foxd5 chr8 30482718 30482756 ACAGAGAGACTCAGGTGAATACAGGATCTTCACTTTGGC 42.88
chr8 30365288 30523288 foxd5 chr8 30482930 30482964 AAAATGTGGGCTGAAGCATGTATGTGGGCTGTCAA 43.63
chr8 30365288 30523288 foxd5 chr8 30484293 30484327 TCTCTGAGTGGCGAGGGCAACTGGGTAACTCTTTT 44.89
chr8 30365288 30523288 foxd5 chr8 30485175 30485215 TGTAATCAACATGCATACCACAAGTGTCATTGATTCAGCCA 42.65
chr8 30365288 30523288 foxd5 chr8 30485249 30485289 TTTGTCTCATGTTACTGGCGTGCATCTCTTATCTTTGATGG 42.46
chr8 30365288 30523288 foxd5 chr8 30485290 30485324 TTGTAGGTTGTGCTGGGTCCTCTCATCGCCATTGC 45.87
chr8 30365288 30523288 foxd5 chr8 30485325 30485360 TCTGAAAATCTCCAACATCCACGAACGAACTGGACG 42.86
chr8 30365288 30523288 foxd5 chr8 30485361 30485400 CAGAGGGCCTAATATCATCACCTGAGACAAATCCAGAAGC 43.25
chr8 30365288 30523288 foxd5 chr8 30485436 30485470 CGTCTGATCTTTCACACTCGACACCACACACAACG 43.37
chr8 30365288 30523288 foxd5 chr8 30485521 30485561 TTTATAATTTTGTCCTCATTCTTCTTTCCAAGGGCCCCTGT 42.26
chr8 30365288 30523288 foxd5 chr8 30485587 30485627 TATAGACTCATGTAAACCACTACAGAAATCCGGAGGAAGCA 42.06
chr8 30365288 30523288 foxd5 chr8 30485685 30485725 ATATAGATCACTTTGCGTTTTGGGGTCTAAAGCCTAAAGCT 42.04
chr8 30365288 30523288 foxd5 chr8 30485734 30485774 ATGTGTAACTGTGTGCTTTTGTTTACAATGCAGCTGTTACA 42.08
chr8 30365288 30523288 foxd5 chr8 30485775 30485813 AAGTAATGCATTTGATTCAGTCTGGGAAAAGAGGGAGCA 42.47
chr8 30365288 30523288 foxd5 chr8 30485923 30485963 TCAAAGATTGTCTTGAGGAAAGGTTGTAAAACCGATCCTGT 42.15
chr8 30365288 30523288 foxd5 chr8 30486366 30486405 GTGAAGTGACGGCTAGTTTAAAGTCACTAATAGTGCCTGC 42.54
chr8 30365288 30523288 foxd5 chr8 30487868 30487908 GCATTGCCTTTACAAAATCCCTCAAATCAATGACTCAGACC 42.30
chr8 30365288 30523288 foxd5 chr8 30487981 30488015 AGGCCTGCTGTAAACAGCCAAGTTCCCTTGTGTGC 46.49
chr8 30365288 30523288 foxd5 chr8 30488747 30488787 ATCCTGCATGAATCAGTTGTTTGTCAGATGGATTATGTGCA 42.59
chr8 30365288 30523288 foxd5 chr8 30489251 30489291 TCATGTAATCACCTTTTCTTGCCAGCATGTAAACGATAGCT 42.38
chr8 30365288 30523288 foxd5 chr8 30489714 30489754 ACAATATATATGTGCTGTTTGCATTTCACATTGCACAGCCA 42.20
chr8 30365288 30523288 foxd5 chr8 30490396 30490436 ATTATATTTGCTCTAGTTAATTGTCACCAGGCTGCCATGCT 42.27
chr8 30365288 30523288 foxd5 chr8 30490966 30491006 GTTCTAAAAGCGAATGGTCCAACACTGGTAAAGTTTTGACC 42.22
chr8 30365288 30523288 foxd5 chr8 30491026 30491066 AAACAAAACGTTAAACTGCTACTCCCAAAAGAAACGCAAGA 42.15
chr8 30365288 30523288 foxd5 chr8 30491067 30491101 TGGAGACAAGTCCACACGACAGACACTAGGCCTAC 44.40
chr8 30365288 30523288 foxd5 chr8 30491268 30491302 GGGGTCGCGGTGACGAGTGCTTGATTTAAATCTGT 44.61
chr8 30365288 30523288 foxd5 chr8 30491303 30491337 GCTGGTTAAACGTCGCTAGCAGTTTCGCACGTTTT 44.21
chr8 30365288 30523288 foxd5 chr8 30491339 30491379 TTTTGTCTTTCTCCCAAATCCCGAGTCTGTGTCTTTAAACT 42.12
chr8 30365288 30523288 foxd5 chr8 30491388 30491428 CTGAGCAGTCACTATTAATCATGTACTCGTCTAGTCCCACC 42.39
chr8 30365288 30523288 foxd5 chr8 30491476 30491511 CGCAGATCCAATCTGATCATATGGAGAGTCGGACAG 42.18
chr8 30365288 30523288 foxd5 chr8 30491513 30491547 GATGCCCGTGGTCGCTCTGCAGGAGTACAGCATAT 46.63
chr8 30365288 30523288 foxd5 chr8 30491548 30491585 CTCTGAGAAATACGGACGACTGAGAAAATAACAGCGCT 42.25
chr8 30365288 30523288 foxd5 chr8 30491650 30491690 AATATGTGAATTTTGCACCCGAATCTGTTCACAAGGGATCA 42.71
chr8 30365288 30523288 foxd5 chr8 30491696 30491736 TGCCATTTAAACGACATGGGATGTGAATAGGTGTTTGAAGT 42.65
chr8 30365288 30523288 foxd5 chr8 30491737 30491772 GCACATGGATGTTTCTGCTATGCTGCTTGTTTGTCT 42.63
chr8 30365288 30523288 foxd5 chr8 30491918 30491954 AAAACCTGCTGTAAGCAATCATGGTAGAACCTGTCGG 42.96
chr8 30365288 30523288 foxd5 chr8 30491955 30491989 TTTTGTGGAAGCTTGGAAAGCTCAGTTCCCTGACT 43.01
chr8 30365288 30523288 foxd5 chr8 30491990 30492026 CAGACCCTCCTGAGATGTCTTTAAACTCTGTCGGAGA 42.56
chr8 30365288 30523288 foxd5 chr8 30492027 30492061 CATCGAGCTAGAACTGGAGAAATGCCGAAACTCCA 42.63
chr8 30365288 30523288 foxd5 chr8 30492062 30492096 TTAGGCGACTGGAGATGGAAGTAAACAAGGAGCGA 43.26
chr8 30365288 30523288 foxd5 chr8 30492097 30492133 TTTCGAATGATCTACCTGCAAACACTTTTGGCCAAGG 42.37
chr8 30365288 30523288 foxd5 chr8 30492134 30492168 AGCGAAGAAGCCACGACTCTCAGCGATGGGGATTC 46.67
chr8 30365288 30523288 foxd5 chr8 30492169 30492203 AATAGGGTCTCACAAAGTGAGCGAAAGCCAGCATC 43.17
chr8 30365288 30523288 foxd5 chr8 30492222 30492256 AAAACCAGATGGAAGCAGGTGTCTCCCAGCCAAAC 44.84
chr8 30365288 30523288 foxd5 chr8 30492257 30492291 TGAAGCATTCGACAGCAGTAGAGGAGAGTCGTGAG 43.25
chr8 30365288 30523288 foxd5 chr8 30492292 30492326 CCTCAGCAATGTGTTGAGGTGGTGGGAGGTGATAT 43.96
chr8 30365288 30523288 foxd5 chr8 30492347 30492385 AAAACAGAGACGGAGAGATTGATGGGATGTCTCCATACA 42.54
chr8 30365288 30523288 foxd5 chr8 30492411 30492445 CAGAGCCATCACTGGACGTGGACCTGTGTCCCAAG 46.85
chr8 30365288 30523288 foxd5 chr8 30492446 30492480 ATGCGGATGGTATTTCAGAGTCTCCACCGAAGGTC 43.66
chr8 30365288 30523288 foxd5 chr8 30492485 30492519 CTGGGTTGGGAGTTGCAGCACTTCGCTCCAACTTT 46.42
chr8 30365288 30523288 foxd5 chr8 30492520 30492557 GAACGTATAAGAAGAGCCAATTCTCAGTCATCTGGCGA 42.07
chr8 30365288 30523288 foxd5 chr8 30492562 30492599 AAAAGTGAAAGGCCTTACTACGTCAACATGGAGTACCA 42.06
chr8 30365288 30523288 foxd5 chr8 30492600 30492634 CCATGAGAAGGGTCTTGTTCGGGTCAACGATAGAG 42.47
chr8 30365288 30523288 foxd5 chr8 30492635 30492671 ACGTCTCAGAGAAGATAAGTAGTTTGGGCAGTCAGGC 43.17
chr8 30365288 30523288 foxd5 chr8 30492672 30492706 TATGCAAATGGAGCGCAAGAGGTCTTTGCATTCTG 42.59
chr8 30365288 30523288 foxd5 chr8 30492707 30492741 TCCCTGGAAATTTGTCCACCGCTTTTGGAGACATG 43.55
chr8 30365288 30523288 foxd5 chr8 30492742 30492776 CGAAAGCCAGAGCGATCTCACGAAAGAGCCATAGA 43.81
chr8 30365288 30523288 foxd5 chr8 30492777 30492811 CAGTGGCTGCAACTGTGATTACGAGGACTCTGATT 42.77
chr8 30365288 30523288 foxd5 chr8 30492812 30492846 TGAACCCTGGGTTCCTCAAGGACAGTTCGGTAAGA 44.43
chr8 30365288 30523288 foxd5 chr8 30492847 30492881 CTTAATGGAAGAAGAGCACCTCAGCAGAACTGGCA 42.86
chr8 30365288 30523288 foxd5 chr8 30492882 30492916 GCAGTCTGACTGTCAGCCCTACACGACTGTTTACG 44.09
chr8 30365288 30523288 foxd5 chr8 30492920 30492954 GAGGCATAATGGGAGACGGGGAGGACCTGCACTTG 46.78
chr8 30365288 30523288 foxd5 chr8 30492962 30492996 CCAGGCGCTCTTACTCACCTGGGAGTTTCGAGGAT 46.16
chr8 30365288 30523288 foxd5 chr8 30493032 30493069 GACATCAAGTGAAGAAGACTTCTCCTCAGGACAGTCCA 42.74
chr8 30365288 30523288 foxd5 chr8 30493075 30493109 GTGTCTCCAAGCCCCACCGCCTACCGAATGTACAG 46.87
chr8 30365288 30523288 foxd5 chr8 30493166 30493200 CTCCCACACCACAGTCCCAAAAGCGTCTCAAGCAG 46.17
chr8 30365288 30523288 foxd5 chr8 30493201 30493235 CAGTTAGCACTCTCTGAAGCCAATAGCGGTGTCCG 44.26
chr8 30365288 30523288 foxd5 chr8 30493236 30493270 CAAGATCTGGCCCAGTGAGGGAAGCTCTAACAACT 43.71
chr8 30365288 30523288 foxd5 chr8 30493271 30493305 TCAGCAACAGTTTCCATGGAGATCTGGGTAAGACA 42.09
chr8 30365288 30523288 foxd5 chr8 30493327 30493367 TTCTGTGTACTGTAGTGTTTGTTTGATGGGGTTTTCACAGG 42.62
chr8 30365288 30523288 foxd5 chr8 30493371 30493411 TCACTCTCCCACAGTAGGCAGGATAATGAAAAGAAAAGACA 42.61
chr8 30365288 30523288 foxd5 chr8 30493449 30493484 TTTTAGTGGATTTGCTGTTGTGCAGAGCTGCTAACA 42.08
chr8 30365288 30523288 foxd5 chr8 30493527 30493567 AATGCCTGCTAAACCAGTTAGGATGACTCTCTTATCAGAGA 42.12
chr8 30365288 30523288 foxd5 chr8 30493612 30493652 TAAAGTGTGTGAAGGATCTGTTAAAGGCATGTTGCAACAGT 42.68
chr8 30365288 30523288 foxd5 chr8 30494093 30494131 AAAATACCCCAGGACCAGAGATACTGAAGAACTGACAGG 42.70
chr8 30365288 30523288 foxd5 chr8 30495725 30495765 CAATACCAATTCCACTATCTTTGTGTAGGCTCTCCATGTGG 42.30
chr8 30365288 30523288 foxd5 chr8 30495768 30495808 TCTACCTCTTCTTATCATGCTGTTCATGATACGACTGGTCC 42.32
chr8 30365288 30523288 foxd5 chr8 30495809 30495843 GATCTTCAGTGTTTTAGGCCTAGAACGGCCCGGGG 45.58
chr8 30365288 30523288 foxd5 chr8 30495844 30495878 CAGTGCAGTCGCTCGCTCTCTGTCCACTCAGAGTG 46.53
chr8 30365288 30523288 foxd5 chr8 30495879 30495916 TTTATGCATCAGTTCACATTAGTGTTGTTGTCCTGCCG 42.08
chr8 30365288 30523288 foxd5 chr8 30495917 30495954 AGGGCTAATTAACCTAAAGGGGTCATCTAGCATGGTGA 42.67
chr8 30365288 30523288 foxd5 chr8 30496008 30496048 AATTGAGAGGAAGACTGAAGATTCAAAATGACACTCGACGC 42.47
chr8 30365288 30523288 foxd5 chr8 30496050 30496090 AACGAGCAGACATCTGGGGTTATATTGGTTCTAATGGAAAC 42.15
chr8 30365288 30523288 foxd5 chr8 30496091 30496130 ACATTCAGTTGCTCTTCATTGTGAATGTGAGCTCAGATGA 42.38
chr8 30365288 30523288 foxd5 chr8 30496210 30496247 GGGGTCATCAGTGCAAAGAGCAGATGTTATTTGACTTG 42.16
chr8 30365288 30523288 foxd5 chr8 30496248 30496287 TGACAGTGTGAAGCAATCATGCATTTAGAAATGGTTTGGT 42.04
chr8 30365288 30523288 foxd5 chr8 30496301 30496335 TTTTCACAATCACTCGCCCTCATTCCTGGGGCATG 44.88
chr8 30365288 30523288 foxd5 chr8 30498112 30498152 ACCTCACTTTTGCATCATAGCCTATAATCGGGAACTCTAGA 42.16
chr8 30365288 30523288 foxd5 chr8 30498181 30498221 TTTTCTAAAGGCAGTCTGACACAGAAATTACTGAAACCGGT 42.23
chr8 30365288 30523288 foxd5 chr8 30498255 30498295 TTTTCAAGCATTAAAGAGCTCATCGTCAGTTCAGTCCAAGC 42.91
chr8 30365288 30523288 foxd5 chr8 30498358 30498392 CTGCGAACTCAGCACGCCACAAACAAATTGCGAAT 44.82
chr8 30365288 30523288 foxd5 chr8 30498393 30498428 GATCAGTGTAAAGTTGCATTTCAGTGACAGCAGCGT 42.30
chr8 30365288 30523288 foxd5 chr8 30498429 30498465 CATGATTTATACCAGTGGGAAGCCAGACTGCCTATGC 42.85
chr8 30365288 30523288 foxd5 chr8 30498492 30498532 TAATCTGATTCCCTCGAGTAGTTCATAAACCAAACGGTCCA 42.45
chr8 30365288 30523288 foxd5 chr8 30498545 30498585 ATTTTAAACGGTCTCCATTAGATCCGTTTCCCAGAGAGAGA 42.35
chr8 30365288 30523288 foxd5 chr8 30498586 30498620 GAGATCAGTGTGATGCGCAGATTTGAGCCCTTGAA 43.32
chr8 30365288 30523288 foxd5 chr8 30498633 30498667 GCTCAGCTAGTGCCCGTCCCGCATGTAAACATCAG 46.05
chr8 30365288 30523288 foxd5 chr8 30498683 30498717 CGTGTGTTTGCCAAACAGGCACATGCCGTACCACT 46.89
chr8 30365288 30523288 foxd5 chr8 30498790 30498829 AAGCGTCATAGATAATCACAAAAGAGATGGTTCCATGCCA 42.24
chr8 30365288 30523288 foxd5 chr8 30499752 30499792 AGGCGATTAATGTTGTGATCAATCAAAAGTGTTGTGCTTGG 42.47
chr8 30365288 30523288 foxd5 chr8 30499793 30499827 TGGGTGTGAAGTGGATTGAGTTTGACTTTGTGGGA 42.82
chr8 30365288 30523288 foxd5 chr8 30499828 30499862 ATACGGTGGACAGAAGCAGTCAGTGAGGGAGATCA 44.10
chr8 30365288 30523288 foxd5 chr8 30499878 30499917 TTTTACTTAAATCTGGCAGGTTTCCCTTTCCTCTACTGGG 42.08
chr8 30365288 30523288 foxd5 chr8 30499918 30499955 TGTTAAAGTCATCTCTTAGGAACAGACTGGTCCTGGCA 42.68
chr8 30365288 30523288 foxd5 chr8 30500001 30500041 TAAAGTCCACACAGACTTTTGACTTTATGCTGGTTTGAGCC 42.80
chr8 30365288 30523288 foxd5 chr8 30500066 30500100 TTTTCAGGCTTTGTGGGTTCCGCATGGCAGCATTA 45.33
chr8 30365288 30523288 foxd5 chr8 30500101 30500138 GGGAAACATTTGAGCACTCAATGATTGGCTACCTTTCA 42.08
chr8 30365288 30523288 foxd5 chr8 30500672 30500712 ATCCATTTGAATTCTCTCATATCTGCCTGTCTTTCAGCCTG 42.21
chr8 30365288 30523288 foxd5 chr8 30500821 30500855 AAAATGCTGTACAACCCCGTTGCTCGGGAATCCTT 44.67
chr8 30365288 30523288 foxd5 chr8 30500907 30500947 ATTCTCAGAACACTCGTTATTATTTTGAGGCTTTCAGGCGG 42.58
chr8 30365288 30523288 foxd5 chr8 30500951 30500991 CTGTAGATTGTGTTCAGTAAGACTTTGGAAATGGCGAGAGG 42.38
chr8 30365288 30523288 foxd5 chr8 30501035 30501073 TTTTATCATCTGCCAGAGCCCATAAATCCAAGGAAAGCC 42.89
chr8 30365288 30523288 foxd5 chr8 30501074 30501113 TCAACATCAGAAATACCGCTCATACAACATCAAACGTGCG 43.08
chr8 30365288 30523288 foxd5 chr8 30501124 30501161 GTAAAGCCTGACAGCAGTAGCGGCGGCTGCATGTAATT 46.99
chr8 30365288 30523288 foxd5 chr8 30501185 30501225 TATGTGGTCTGTTAAGCTTTAATTTTGCTCTACCGATGCCC 42.52
chr8 30365288 30523288 foxd5 chr8 30501227 30501267 AAGACAGGCTAACAAGCCCTTTCTGTACTGTATGTATGACT 42.47
chr8 30365288 30523288 foxd5 chr8 30501374 30501408 CACCATCACCAGCTGCAGGGCAGAGAGCAAATCTT 46.11
chr8 30365288 30523288 foxd5 chr8 30501409 30501443 TTCCACTGTCATTTGAGGGGAGGAGAATCCCGCTT 44.92
chr8 30365288 30523288 foxd5 chr8 30501444 30501484 CCAGTCACACAAACACAATGATGGGCTATTTAATACTGCAC 42.09
chr8 30365288 30523288 foxd5 chr8 30501558 30501598 TCTGAGCTTAAAGACCTCAACAAACAATTGCAACAGACTCA 42.47
chr8 30365288 30523288 foxd5 chr8 30503009 30503049 TCTGAGAACTGTTGCTCAACATAAGTTGAACAAACTCCAGG 42.47
chr8 30365288 30523288 foxd5 chr8 30503051 30503091 TGCTGAGTAATCCAAACAAATCCATCCTGGTTAAGATCAGG 42.19
chr8 30365288 30523288 foxd5 chr8 30503096 30503136 ATGTGTGATCAGGTTGAATGTGAATGTGTGCAATAGACAGA 42.33
chr8 30365288 30523288 foxd5 chr8 30503153 30503193 AAAATCGTAATTCGTTTAACAGTCAAAACGTCAGAGCAGGC 42.15
chr8 30365288 30523288 foxd5 chr8 30503226 30503266 AGTCCAATAACACAAAATGGCAAAATTGTAGCATCAGCAGC 42.69
chr8 30365288 30523288 foxd5 chr8 30503355 30503395 ACACATACAGTATATCTGATGCATATAAAGCCACTCCCGGT 42.36
chr8 30365288 30523288 foxd5 chr8 30503502 30503542 AAGTTACCCAGGTAATAAAACCCAATCAAAACCAACCCTCC 42.63
chr8 30365288 30523288 foxd5 chr8 30503549 30503589 AGTCCAAAAGCTCAGGGTATAAAACCTAAACTCTTTGTGCT 42.08
chr8 30365288 30523288 foxd5 chr8 30503628 30503668 TAAAGTGTTGATATTCCTAGGGAATTTGCTGCTTTCCACGA 42.11
chr8 30365288 30523288 foxd5 chr8 30503669 30503703 CACAAGTCAGAAAAGAGTATTTGGTGTGGCAGCGA 42.09
chr8 30365288 30523288 foxd5 chr8 30504076 30504116 TTGTCATGTGATGGGAGAAGCATCTTGCATTAAATCACACA 42.67
chr8 30365288 30523288 foxd5 chr8 30504244 30504284 ACAATTCTTTGCTTTCTAATACGTAGTCCAATTTCGGGGCT 42.37
chr8 30365288 30523288 foxd5 chr8 30504311 30504351 AGTCATCTTTTCTGAGTTTGCTTATTGAAAGAGGAGACGCG 42.47
chr8 30365288 30523288 foxd5 chr8 30504463 30504503 ACAGATGTGACAAACACAAGTCAGAAAATCGTAGTTGGTGT 42.41
chr8 30365288 30523288 foxd5 chr8 30504517 30504552 TTTTCACACACTGTGTTTGCTTATGTCCCAAAGGCT 42.26
chr8 30365288 30523288 foxd5 chr8 30504556 30504596 TAGTCTCTTGATTACAGAGGTTGATGTCCATGACGGAAAGA 42.14
chr8 30365288 30523288 foxd5 chr8 30504623 30504663 TGAAACTATTTCAGTGGTGTCGTTACTTCAAATGGACACCA 42.21
chr8 30365288 30523288 foxd5 chr8 30504698 30504738 TTTTCTGGCTTCCTGTGGAATCTGTTGACATTTTAATGGGC 43.25
chr8 30365288 30523288 foxd5 chr8 30504742 30504780 AAAGTTGTTTGCAGCCCTTTCAGATTTCATAATGCGAGA 42.10
chr8 30365288 30523288 foxd5 chr8 30504955 30504995 ATAAATTGTGAAGCAGAGTAAAATTGCGTTGCATCAGACCC 42.23
chr8 30365288 30523288 foxd5 chr8 30507015 30507055 TCTGATTGATTCCAAACTCCACAAACGTTTTGAAGACTGGT 42.64
chr8 30365288 30523288 foxd5 chr8 30507397 30507437 AGTCTTCTAATTCAGGATTCTGTAGATTGTGTGGTTCCCCT 42.28
chr8 30365288 30523288 foxd5 chr8 30507438 30507478 CTTACTCATGTCACCTCTCGTCCTAATTCTACCCTAGTCCC 42.99
chr8 30365288 30523288 foxd5 chr8 30507515 30507549 CCCCAGCAGCGCAACCTATCCGACCTAATTTTCTC 44.63
chr8 30365288 30523288 foxd5 chr8 30507555 30507591 TTTTGTTCTGTCGGATCCCCTGTGATTCACAGTAACA 42.29
chr8 30365288 30523288 foxd5 chr8 30507592 30507626 TCATAGCCCTCGACTGCCTCCCTGTACCACAACTG 46.02
chr8 30365288 30523288 foxd5 chr8 30507676 30507716 TTCAATCAACCACATGAGACTTTACACTACGAAAGCGATCC 42.34
chr8 30365288 30523288 foxd5 chr8 30507722 30507760 AATGTGTTTCCAGACTACTTCTGGTAGTGGTTGAAAGCA 42.13
chr8 30365288 30523288 foxd5 chr8 30507963 30508003 AGAGTTGTTTGGTTCCATGAATGCTTTATTGTTTCCCATGC 42.45
chr8 30365288 30523288 foxd5 chr8 30508064 30508103 AGTCGGCCTAGTGTAGCAGTGTTATACAATATAAGTCCCC 42.33
chr8 30365288 30523288 foxd5 chr8 30508712 30508752 TAAGCAAGCTTCCAGATCCAATCATAACGTAAAGCAGAAGG 42.37
chr8 30365288 30523288 foxd5 chr8 30508760 30508798 AAAATACAAAGTTGAGCTTCTTTTAGCAACTGCTGCCCA 42.21
chr8 30365288 30523288 foxd5 chr8 30508799 30508833 TGCTGTTTCTCTGAAACCCCTCAGGAGCTTTACCA 43.67
chr8 30365288 30523288 foxd5 chr8 30508841 30508875 CTGGTGGGACTGAAAGGGCCTTCTGTGCTCGTTTC 46.08
chr8 30365288 30523288 foxd5 chr8 30508876 30508910 CCCAAAGTGTTTGTGGAATGTCTCAGCTGCTTGAG 42.64
chr8 30365288 30523288 foxd5 chr8 30508911 30508949 AAGTGCGGTAAATACACGGCTAATGAAATGTAAAGTGGC 42.05
chr8 30365288 30523288 foxd5 chr8 30508969 30509003 GGGGCTGTTGCGCAGTCATGTGTATGTGGAAAGTG 45.44
chr8 30365288 30523288 foxd5 chr8 30509004 30509038 GCTGGTGCAAAGTGCAGCCTGGCAGTTAGACACTT 46.55
chr8 30365288 30523288 foxd5 chr8 30509113 30509153 AGGCAGTGTTAGTGTTACTGTGTATGAATTATGTGCATGCT 42.22
chr8 30365288 30523288 foxd5 chr8 30509176 30509216 AAAACTGTCACTAACATGAAACATTTAGCAGCCAGACCACT 42.56
chr8 30365288 30523288 foxd5 chr8 30509246 30509286 ATAAAGCTAGGTGTTCAGCAGAACTTTAGCTCATTGAGTGC 42.44
chr8 30365288 30523288 foxd5 chr8 30511165 30511199 AAAAGTGGCATTTTGCCTATCCAGACATGCGTGCA 44.04
chr8 30365288 30523288 foxd5 chr8 30511430 30511469 AAAATTCAAGTCTGGACTGTGTGAAGGAAAGTTCCTGACT 42.19
chr8 30365288 30523288 foxd5 chr8 30511619 30511653 GTGGGAGTGTGTCTTCTGGGCAGAATATTCTGTGT 42.54
chr8 30365288 30523288 foxd5 chr8 30511715 30511755 ATTTAAACCTGTTTAATGAGTATGTTTGCTAGCCCCACCCT 42.24
chr8 30365288 30523288 foxd5 chr8 30511794 30511834 AGAGAAGTTAATGGCTTTGGTGTGGTCACTTTGATTCATCC 42.65
chr8 30365288 30523288 foxd5 chr8 30511835 30511869 TCCTCCATGGACGATGGAAGTGTTTTGATGAGGCA 43.88
chr8 30365288 30523288 foxd5 chr8 30511881 30511915 GCCATCAGCCAAACCAGCATGCGGTGTGTGGTTAA 46.94
chr8 30365288 30523288 foxd5 chr8 30511916 30511950 AAACATGCTCTCCTCACGTCCAGCACTTGTGCCAC 46.17
chr8 30365288 30523288 foxd5 chr8 30512013 30512053 AATTTGTTTGGGAACTCCAAACAATTGAGGAAATTTGGCCT 42.50
chr8 30365288 30523288 foxd5 chr8 30512054 30512092 AAACACCATCCCTTTCCACTGTGTGAAATAAGCAGAAAC 42.07
chr8 30365288 30523288 foxd5 chr8 30512097 30512137 TCAGTGCTGATTTATTGAGGGCTTAAGCTTTTGAATACCGC 42.93
chr8 30365288 30523288 foxd5 chr8 30512138 30512172 AGAGACTTTAGCTGCCATGCCAACCGCTGGTTTTA 44.47
chr8 30365288 30523288 foxd5 chr8 30512249 30512288 ATTGGGATGACGTTATTGCACTGAAAAGCATTTTGAAGCT 42.35
chr8 30365288 30523288 foxd5 chr8 30512292 30512332 ATAAGATCTATGGTTGCTGAGTTGAATGTTGCCAAAAGGCT 42.61
chr8 30365288 30523288 foxd5 chr8 30513840 30513880 AAACCCTATCTGCAAATTTTAGACCCAGCTATGCTTTTCCA 42.51
chr8 30365288 30523288 foxd5 chr8 30513881 30513915 TTGCCTAAATTGTCCGCAGCCAGACATTAGGGTGA 44.21
chr8 30365288 30523288 foxd5 chr8 30513948 30513983 AAAAGCAAGCCGGATTGGTCATTGTCCTATGTTGAG 42.22
chr8 30365288 30523288 foxd5 chr8 30514049 30514089 ACAAATCTTATATTGACTCCTCAGCTGGCTCTCCTAAGTGA 42.12
chr8 30365288 30523288 foxd5 chr8 30514113 30514147 TTTTAGTTGCCCCTTGTAGCCATGCAAATGCGTAT 42.37
chr8 30365288 30523288 foxd5 chr8 30514148 30514186 GCGTGACTTTCTGGTAAAATCCATTTACACTCTCACCCG 42.94
chr8 30365288 30523288 foxd5 chr8 30514204 30514240 CCCTGGTGGCCGTGCTGTTGAGAGCTCCATTGATTTA 46.76
chr8 30365288 30523288 foxd5 chr8 30514241 30514275 CTGAAGAAGCAAATCCTTTTAACGCCACGGCACTT 42.78
chr8 30365288 30523288 foxd5 chr8 30514276 30514312 TTCTGCTTACTCTCAGAGGCATGTCCTGAAATCGATG 42.19
chr8 30365288 30523288 foxd5 chr8 30514328 30514365 CCAGGAGCCCCATCAGTAACGCGTCCCCTTCAAGTATA 46.74
chr8 30365288 30523288 foxd5 chr8 30514366 30514403 CTGCATGTCCGGATTTAGGCTTCGTAGTCATTTTATGC 42.03
chr8 30365288 30523288 foxd5 chr8 30514531 30514568 AAAATGACACTAAAGTGGCAAGTTTCCTGCCTTCAGTG 42.24
chr8 30365288 30523288 foxd5 chr8 30514618 30514655 ACAAGTGACTGTCTTGTGGATCTTGAAACACTGACTCA 42.08
chr8 30365288 30523288 foxd5 chr8 30515043 30515083 TTAAAAGGCTTTGCTTCAAACAGTTCTCCGTGTTTTCATCG 42.45
chr8 30365288 30523288 foxd5 chr8 30515244 30515284 ACACAAACTGTGGTGATTTTGGGGATTCTTCACATAAATGC 42.27
chr8 30365288 30523288 foxd5 chr8 30515316 30515356 TTGGGTGGAACTTGTATTCATTGTTACTAACACCATTGGCT 42.41
chr8 30365288 30523288 foxd5 chr8 30515357 30515391 TGTGTAGTTTGGATCTGTGCAGTTGCCTTGCATCC 43.64
chr8 30365288 30523288 foxd5 chr8 30515529 30515569 TTTTCTCACACAGTGAGTTGACGTACATGCTAAATTCAGCC 42.71
chr8 30365288 30523288 foxd5 chr8 30515676 30515716 AGCTGAACTCAGAACATTCTGCATGAATTGACAGTATCAGG 42.34
chr8 30365288 30523288 foxd5 chr8 30517599 30517638 AAATCATTTCCCATCATGAACAGCTTTATTTTGGCACGGT 42.30
chr8 30365288 30523288 foxd5 chr8 30517689 30517729 TTAGCAAGTCCAGACTTTTAGTCTGAGTCAGTGAGTGAAGT 42.27
chr8 30365288 30523288 foxd5 chr8 30517774 30517808 GGGGAGACATTCCCACAGAGCTGTCATCATGGAAT 43.87
chr8 30365288 30523288 foxd5 chr8 30517809 30517843 CTACGCTACTGAGGGCTTATTACTGACTGAGGGGC 43.33
chr8 30365288 30523288 foxd5 chr8 30517847 30517887 AGCAATCACAATAAATGTGTTCTGTCCTCCCACATTTACCT 42.30
chr8 30365288 30523288 foxd5 chr8 30517919 30517959 TGTGAAGAATGAAGATTAAGAGTGTCCAGGAATTTGCAGGT 42.09
chr8 30365288 30523288 foxd5 chr8 30517960 30517999 CGTTTGAAAATAAATGAGCTGTCATCGTTACTGCATGCCT 42.24
chr8 30365288 30523288 foxd5 chr8 30518086 30518126 AATGAAAGGTGAAGATAAGTGAGCTGAACTGGAAATGCTGT 42.36
chr8 30365288 30523288 foxd5 chr8 30518860 30518900 TCTGTAATGTTGCTTTGGTGTTGATGTGACATTGTAGACGG 42.75
chr8 30365288 30523288 foxd5 chr8 30518920 30518960 TGCTTTATCCAAAATAGTAGCAGTTGAATGGCTGTCAGTGC 42.90
chr8 30365288 30523288 foxd5 chr8 30518987 30519022 TTTTACATCGTCTCCCTTCTGTGGGGAAAATGGTCT 42.20
chr8 30365288 30523288 foxd5 chr8 30519023 30519057 ACCGATTTGTCTTTGAGGTGTCACGGAAATTTGCT 42.15
chr8 30365288 30523288 foxd5 chr8 30519075 30519115 TCCCGATAAAACAACTGTGGTAAACACTAAACAGACAAGCT 42.21
chr8 30365288 30523288 foxd5 chr8 30519195 30519235 TATTTTCATTCAACAGATTTGTCAAGTTGAACTCGGGCTGC 42.16
chr8 30365288 30523288 foxd5 chr8 30519386 30519425 AGAAATGCTTAATTGTTGCCTAAAATGCCGATGGATGTGT 42.15
chr8 30365288 30523288 foxd5 chr8 30519571 30519611 AGACCTAACTTGAACACTATTAGCATTTGCCGTTAGCATGT 42.20
chr8 30365288 30523288 foxd5 chr8 30521108 30521148 TATTTCAGAATCATAAAGAAACTCACACAGGAGGTCAGCGG 42.03
chr8 30365288 30523288 foxd5 chr8 30521280 30521320 CTTTGATCCTCAAGTTGGAGAAGATAGTTATGAGCAGCTGG 42.10
chr8 30365288 30523288 foxd5 chr8 30521323 30521363 ATGTTAGAGTATCAGCTCATCTGATCCTGAGATGGATTGCC 42.51
chr8 30365288 30523288 foxd5 chr8 30521408 30521448 ATTCAAACACGAGGATTAAGATGATCTGTGTGTGGTTCTGT 42.02
chr8 30365288 30523288 foxd5 chr8 30521519 30521559 TATTATCGCAGGATAGAAATGCTGATATTGCGTCATGACCG 42.15
chr8 30365288 30523288 foxd5 chr8 30521560 30521595 TTTAATCTGCCTCGTGTTGAAGTGTGTGACGTGTCT 42.65
chr8 30365288 30523288 foxd5 chr8 30521596 30521630 GTAGTCTCTGCCAGCAGACACAAACATCTGTGCTC 43.16
chr8 30365288 30523288 foxd5 chr8 30521631 30521670 ACTGCTAACCGAAAGGCTGTGATTTGAAGTTTAAAAGCTC 42.06
chr8 30365288 30523288 foxd5 chr8 30521733 30521773 AGACATGTTCCCAGTTATTAATGTTCCATTCCAAGGAAGCA 42.20
chr8 30365288 30523288 foxd5 chr8 30521774 30521811 GGGGTGTTATTTTATCCCACTTTGTTCCAATGAAGGCC 42.34
chr8 30365288 30523288 foxd5 chr8 30521814 30521854 TTTAAGACTTCCTGGTTGAATCCTGAGTTTGTTTGACAGCG 42.75
chr8 30365288 30523288 foxd5 chr8 30521862 30521898 AGAGCGGCTGTGAATGGGCGAGTGCAGACATGAAAAT 46.98
chr8 30365288 30523288 foxd5 chr8 30521899 30521933 GCTCCAAGGAATTCCTTACGTTCACAGCCTTTGAC 42.33
chr8 30365288 30523288 foxd5 chr8 30521934 30521973 TGATAAACTGTGTGTTTATTTTGCTGAGACGTGCTTTGGG 42.17
chr8 31269174 31449174 gadd45ga chr8 31270480 31270520 TCTGAATTAACATGACTGGAGGATCAACTTGCAAAACCAGT 42.35
chr8 31269174 31449174 gadd45ga chr8 31270698 31270738 GCTATAAGAACTGTAATATCCCAATGACCTCACCAAACCGC 42.42
chr8 31269174 31449174 gadd45ga chr8 31270790 31270829 TGTTGACCTTTAATTGAACTGCTGGTGTTGTTTCACAGTT 42.01
chr8 31269174 31449174 gadd45ga chr8 31270881 31270919 ATTCGTCTAAATGTCACTAGGAAACTCCCATAGTCCCCA 42.28
chr8 31269174 31449174 gadd45ga chr8 31270920 31270959 TCGGTCTTCACTGATCCATATTAGAACACTACTGACTGCA 42.19
chr8 31269174 31449174 gadd45ga chr8 31270999 31271036 TTTTAGAAACGGGGCTTCCAATGACTCTGACTTGTTGA 42.51
chr8 31269174 31449174 gadd45ga chr8 31271300 31271337 TGGACTAACACTCACTCACAATTTCCTTCAGCTTCAGC 42.61
chr8 31269174 31449174 gadd45ga chr8 31271338 31271372 CTTCAGCTCAGACCAGCGACCCTTTTAACTGTGAA 42.87
chr8 31269174 31449174 gadd45ga chr8 31271373 31271407 GCAACCTTTCTAACCCAGCCAACCCCTGGAATAAT 43.27
chr8 31269174 31449174 gadd45ga chr8 31271525 31271565 AGCTCAAAGCATTGATCACATGTCAGATAAATAGCTGCAGA 42.28
chr8 31269174 31449174 gadd45ga chr8 31271566 31271600 ACAAGCTTGCGTGACGTCATGTTCTTCAGCTCACC 44.94
chr8 31269174 31449174 gadd45ga chr8 31271651 31271690 AAAAGTCACCGAGATTGACTCAAGGCTCCAGAATAAAACC 42.53
chr8 31269174 31449174 gadd45ga chr8 31271691 31271725 ACTAAGTATTCCAGCCATTCGAGGAATGCTGGCCG 44.21
chr8 31269174 31449174 gadd45ga chr8 31271731 31271765 CACACTGCAGCTGCACAGCTGTGACAGGGACATAA 46.03
chr8 31269174 31449174 gadd45ga chr8 31271766 31271800 TGCCCCTCACAAATGTCTTCCTCTGCTTTATCAGG 42.81
chr8 31269174 31449174 gadd45ga chr8 31271801 31271835 AGCAGACAGAGACAGCTGTGCTCATTAAAGAGTCA 42.10
chr8 31269174 31449174 gadd45ga chr8 31271845 31271885 TAATGCTAGAATTCCCCATAGTCCCCTTTGTGTGAGTAAGC 42.88
chr8 31269174 31449174 gadd45ga chr8 31271886 31271924 GTGCCTTTCGAGCGCTTTAATCCTTTGAAACAGTAGATG 42.26
chr8 31269174 31449174 gadd45ga chr8 31271925 31271959 TTTGATTCCATCTCCTTGACGGGCAGTATGTGTGT 42.57
chr8 31269174 31449174 gadd45ga chr8 31271960 31272000 GTTTCTGTGGTCTATGCAGTTGCTCCAATAAGACAGAAACT 42.41
chr8 31269174 31449174 gadd45ga chr8 31272001 31272035 CATAGCAGAGACAAGGCCCACACCTGTTTCCTCAG 44.28
chr8 31269174 31449174 gadd45ga chr8 31272041 31272075 CCAGAGGGCATTAGCCAAACAAACGCAGGGCTCAG 46.66
chr8 31269174 31449174 gadd45ga chr8 31272081 31272121 TAGATGCCTAGCAACTGGAAGAACAAGATTTGCAAATGAGG 42.67
chr8 31269174 31449174 gadd45ga chr8 31272151 31272189 CCCCATTATGCCGTTTCGGATATTAGCTTTCATGTAGCA 42.65
chr8 31269174 31449174 gadd45ga chr8 31273477 31273517 AATACATAAGGCCTGTTTGTGATTTTCATTTGCTGCTTGCA 42.45
chr8 31269174 31449174 gadd45ga chr8 31273532 31273572 ACCTTCACAAACACAGTAAAGCTAAGTTTGCTTTGTGTTGT 42.03
chr8 31269174 31449174 gadd45ga chr8 31273610 31273650 ATAAACTTTGCATTGCAAGAAATGGGAATGCCATTTAGGGG 42.62
chr8 31269174 31449174 gadd45ga chr8 31273654 31273694 ATAAAACAACCTCTACTTAAGTGTGGGGTCTAATCCTGGCA 42.55
chr8 31269174 31449174 gadd45ga chr8 31273695 31273734 ACTAATGGCGCTTTTCCTCTTCCTGGTATGACATAGTACA 42.59
chr8 31269174 31449174 gadd45ga chr8 31273757 31273791 GGGGTGTCTTCCACTTGGTATAGTGCCTGGTACGT 44.77
chr8 31269174 31449174 gadd45ga chr8 31273811 31273851 TACCAACTAGGCTTTGATTTCAAGACAGCCAAACAGTTACC 42.57
chr8 31269174 31449174 gadd45ga chr8 31273857 31273895 ACCATGTGTAAACACTGCAGTATACCTAGTGACTGGAGA 42.29
chr8 31269174 31449174 gadd45ga chr8 31273897 31273936 AATCCTCACTATCTGTATCACTGGATTTCCCATGACACCT 42.30
chr8 31269174 31449174 gadd45ga chr8 31273965 31274005 ATGTGTCATGTATTTTAATGTACTGTTGCACTGTGCAAGGC 42.19
chr8 31269174 31449174 gadd45ga chr8 31274009 31274049 ATCATGATCAGTAGATGATGTGCTGACGTTTCTTTTGGTGT 42.19
chr8 31269174 31449174 gadd45ga chr8 31274197 31274237 TAAATACAAACAAGCAGCGTCTTCTACGCTCTCTCTTTTGC 42.68
chr8 31269174 31449174 gadd45ga chr8 31274238 31274275 TCTCTCTCTCCATGCATACAACCTCACACATAAGAGGA 42.15
chr8 31269174 31449174 gadd45ga chr8 31274328 31274368 TCATAAATGAGTGGCTAACAACGTTTGTAATCTCACCCACT 42.03
chr8 31269174 31449174 gadd45ga chr8 31274371 31274411 AAGCGATACTAAACTGTAGTGGAAACCATACTGAGCTGAGT 42.40
chr8 31269174 31449174 gadd45ga chr8 31274412 31274448 CATAGTGTGCAGTGGAAATGTGCCATACGTCTACAGT 42.59
chr8 31269174 31449174 gadd45ga chr8 31274511 31274551 AGACACAGATATTCAACAAAAGCTAGTGTTAGAGGCACTGG 42.01
chr8 31269174 31449174 gadd45ga chr8 31274554 31274594 TGTTGTCTTTGAAATGTTGTTTTGAGAGGAAGCTGTTTGCT 42.23
chr8 31269174 31449174 gadd45ga chr8 31274650 31274690 AACAATTGTTAAAGAAGCCTCTGGAGCAGAAGGTTAGATGG 42.39
chr8 31269174 31449174 gadd45ga chr8 31275487 31275527 TGACTGCATGGCTTCTGATGATTAACACCCTTTTATTAGCA 42.31
chr8 31269174 31449174 gadd45ga chr8 31275817 31275852 TTTTGCAGCTTTTGTGCTCCATATTAGACGGACCAC 42.28
chr8 31269174 31449174 gadd45ga chr8 31276062 31276102 AAAGCACAGAGATACCATAAACTGGCAAGCTAAAATAGGCC 42.61
chr8 31269174 31449174 gadd45ga chr8 31276263 31276303 AATGCCTTTCTAGGCCATCTTATTTCTGTCTTCTGGTTTCA 42.04
chr8 31269174 31449174 gadd45ga chr8 31276332 31276372 AATGTTTTGGATGTCAACACTCAAGGACAGAGTGAAAGTGT 42.50
chr8 31269174 31449174 gadd45ga chr8 31276383 31276423 AGACTTCTTTTGAAATAAACTGTTGGCTTCCATTGTGCACC 42.33
chr8 31269174 31449174 gadd45ga chr8 31276452 31276492 TATAACACTGAAATTCAGTTTTCCTCCAGCAGTGATGGTGT 42.07
chr8 31269174 31449174 gadd45ga chr8 31276493 31276530 ATTAGGCAATGTCTGTTCATTGCAAATCAGTGCTGACG 42.43
chr8 31269174 31449174 gadd45ga chr8 31276669 31276709 TTTCACTAAATCTAGGAAATACGGGGAGTAATACCCCTGCT 42.07
chr8 31269174 31449174 gadd45ga chr8 31276738 31276778 AAAATGTGCAGGATACGAAGTTTACTGACTCAAATCCTGCT 42.32
chr8 31269174 31449174 gadd45ga chr8 31276779 31276816 GCATCCTAAAGTGCTATGAGCAGAATATGTGTGTGCCG 43.17
chr8 31269174 31449174 gadd45ga chr8 31277183 31277217 TAGGCCTGGTCAGTATCCTCAGCCTTAAATGGAGA 42.55
chr8 31269174 31449174 gadd45ga chr8 31278313 31278353 AGTTTTCCCATACATGTAACATGCGGGAGTTGTAATAGAGC 42.26
chr8 31269174 31449174 gadd45ga chr8 31279399 31279439 TGATGTGAATGTGAAACACATGTCTGTCTCATTGTTCACCT 42.39
chr8 31269174 31449174 gadd45ga chr8 31279444 31279484 TTCATCATTCATTCTCTCTCCAGGCTTTGGTCTTTTCAACA 42.23
chr8 31269174 31449174 gadd45ga chr8 31279513 31279549 AAAATGGGCCACTTACACAGCATAACGTTGAAAGAGG 42.22
chr8 31269174 31449174 gadd45ga chr8 31279550 31279584 TCATCTGCACCAGGTTATGCATCGCATCGGCTATG 44.51
chr8 31269174 31449174 gadd45ga chr8 31279615 31279655 TCTTTTCTATCTGTTCCTTTGTCATCTCAGGGGACACAACA 42.71
chr8 31269174 31449174 gadd45ga chr8 31279658 31279698 AATGGGAGCATCATTCTGTGATCAGTGTAAGAACATCACTG 42.24
chr8 31269174 31449174 gadd45ga chr8 31279699 31279733 TTTCATTCAGCCCTAGTTTGCAGTGTACAGACCCG 42.95
chr8 31269174 31449174 gadd45ga chr8 31279736 31279775 AACAACAATACAATCCCTAACCTGAATTGGGCCCTATTGT 42.36
chr8 31269174 31449174 gadd45ga chr8 31279776 31279810 GTGTAGATGGCACAGTTAACGGACAGTGCATGGAT 42.99
chr8 31269174 31449174 gadd45ga chr8 31280233 31280267 GATGAACCCATTTCCCACTACTAGGCTGAAGGGTT 42.39
chr8 31269174 31449174 gadd45ga chr8 31280828 31280868 ATCACATATTTATGCTAAACTTTCTTCAGGCAGCAGGTGGC 42.87
chr8 31269174 31449174 gadd45ga chr8 31280985 31281025 TCCATGGCGAAACACTTAAATTCATCAATCTGCTATGGACA 42.42
chr8 31269174 31449174 gadd45ga chr8 31281107 31281147 AGGAATTTGTTGCAGTGTAAAACACGTAATTTCCTGTTGCC 42.54
chr8 31269174 31449174 gadd45ga chr8 31281303 31281342 ACGCGATTCGACTAAACTCTCTTCACAATTTAACATGGCC 42.84
chr8 31269174 31449174 gadd45ga chr8 31281640 31281680 ATCTGTCTTGTTTGCAAGATCTTTTGTAACTGTGGTCAGGT 42.40
chr8 31269174 31449174 gadd45ga chr8 31281681 31281717 GACATTGATCAACTGTTCATGCAAAGTGTCTGCACGT 42.51
chr8 31269174 31449174 gadd45ga chr8 31281718 31281752 GTTTGTGAAGGAAAGCCTCATCATCTGCGGGTAAC 42.37
chr8 31269174 31449174 gadd45ga chr8 31281754 31281794 TTTGACCTGATATTAACTTCAGACTCGTCTGCTGTGATTGC 42.24
chr8 31269174 31449174 gadd45ga chr8 31281795 31281829 TCTGCTGCAGACGGCTGAACTGTCTATGATATGGC 43.95
chr8 31269174 31449174 gadd45ga chr8 31281868 31281908 AACCATAAGGATGTGTGAAGAATTTTCCAGAGCAGTAGGTC 42.11
chr8 31269174 31449174 gadd45ga chr8 31281909 31281949 GCAACACAAGCTATTCTGAACATGTTTTAAAAGGAGCGTGA 42.23
chr8 31269174 31449174 gadd45ga chr8 31281950 31281989 TGTGCAAATCCATGTTCAGCTGCTTTTGTAACTCTAAAGC 42.37
chr8 31269174 31449174 gadd45ga chr8 31282098 31282138 ATGCATATAGAAAACTGCACAATCAATGTGCAACAGTTGCT 42.27
chr8 31269174 31449174 gadd45ga chr8 31282171 31282211 TTGCTCAAAATCTGACTAGCATCCAAAATGAACACACCAAG 42.06
chr8 31269174 31449174 gadd45ga chr8 31282248 31282287 AAAAGTGGTCAGTTGTCGAGAGATTTGTGTTAGGACAGAC 42.21
chr8 31269174 31449174 gadd45ga chr8 31282451 31282490 AGTTTACCCAAGGAAACAAACTGCACACTATTTGCAGATG 42.12
chr8 31269174 31449174 gadd45ga chr8 31282524 31282564 ATGAGTTCTGCTCTTTTGCCATGATTTAAGGTAAACAGGCC 42.98
chr8 31269174 31449174 gadd45ga chr8 31283478 31283518 TGTAGAGCACTTCTGTTTGAATCTGGTGAAACATGATTGCA 42.55
chr8 31269174 31449174 gadd45ga chr8 31284162 31284196 TTCTTGCTCATTGGACATGTGCATAGTTTGCCTGC 42.76
chr8 31269174 31449174 gadd45ga chr8 31284241 31284280 GGGGTTTACAAATCAAGAAACAAGGAACCAGAAGATCAGC 42.03
chr8 31269174 31449174 gadd45ga chr8 31284281 31284319 AATTGTAGATGGCTGCGCCTTCCTATTTAGAAGTTTGCA 42.72
chr8 31269174 31449174 gadd45ga chr8 31284437 31284477 ACCAGTGTAAACGGAACCTAAATAACGTATTGTTGGACAGC 42.50
chr8 31269174 31449174 gadd45ga chr8 31284744 31284779 TTTTAAACGTTTCAAGGTGCCCAGAGTGCAGTTTCT 42.19
chr8 31269174 31449174 gadd45ga chr8 31286063 31286101 TGCATATTGCACAAGTGAGTTACTAGGTGACTGCAAAGT 42.42
chr8 31269174 31449174 gadd45ga chr8 31286112 31286152 TATTTAAGAGGGACTTGTTTATATCCCAGGTAGCTGGTGGC 42.65
chr8 31269174 31449174 gadd45ga chr8 31286322 31286362 AAATGCAACTCCTTGGCTGTTTTGGAACAATTATGACTTGT 42.26
chr8 31269174 31449174 gadd45ga chr8 31286470 31286510 TGCATCGGAGAAAATATTGATCTGCTTTAATGCCATGTCGT 42.70
chr8 31269174 31449174 gadd45ga chr8 31286511 31286551 GCAAGAACAATGTGTTCCACGGCAGAATATTATTTGTGTGT 42.31
chr8 31269174 31449174 gadd45ga chr8 31286574 31286614 TCACACCTAACATTGTTGAGCAGATTGAGCTCTAAATCTGG 42.19
chr8 31269174 31449174 gadd45ga chr8 31286616 31286656 AACTTCCCTTTTAAGGCAACATCGACGTCATATGGATTTGC 43.05
chr8 31269174 31449174 gadd45ga chr8 31286662 31286702 TGCTTGTGTTTCTGAACAATATGTGTGACTGTGTTAGCAGC 43.12
chr8 31269174 31449174 gadd45ga chr8 31286740 31286780 AGCAGAGCTGGCAATAAATATCCCCTCGGTATAAATACTCA 42.41
chr8 31269174 31449174 gadd45ga chr8 31286781 31286820 GTCACCTACATTTGGCCTGTTTGGATAATTCAGCTTACGT 42.71
chr8 31269174 31449174 gadd45ga chr8 31286821 31286855 GACAAATTCCCCTTCGTCACTGTGAGTGTGCAGAG 43.31
chr8 31269174 31449174 gadd45ga chr8 31286856 31286890 AGCCGCGTAGAAGCTCTGTGCTGAAATCCTTAATG 43.13
chr8 31269174 31449174 gadd45ga chr8 31286923 31286961 ACTCTTTCTCTGCTTTGCATGGCATCGCAAATTAAATCT 42.15
chr8 31269174 31449174 gadd45ga chr8 31286962 31287001 AATGAATGTATGTCATTTGTGTCTACATGCCTAGGGCTGC 42.68
chr8 31269174 31449174 gadd45ga chr8 31287020 31287060 TTATATTTGCATGCAAATGCCCTGCATAACAACTTGCTTCA 42.50
chr8 31269174 31449174 gadd45ga chr8 31287093 31287133 AAGATATTACATTACTGGTCTGCTTGCAATTCTGGCTTGCA 42.58
chr8 31269174 31449174 gadd45ga chr8 31287254 31287294 AGCGCATAGCATGTTACTAAAGTGCTAACATTTGCAAAAGG 42.35
chr8 31269174 31449174 gadd45ga chr8 31287297 31287337 TTGTTTGTGTTACAAGCCATTAAGACATTTGCACAATCCCT 42.10
chr8 31269174 31449174 gadd45ga chr8 31287338 31287372 TTGTTTAGGTGGGACTTGTTTGCCAAGGCTTCCTG 43.68
chr8 31269174 31449174 gadd45ga chr8 31287418 31287458 AGGGCTCATTAATGAACCCAGCAACTATGTTAAGTTGTTGT 42.42
chr8 31269174 31449174 gadd45ga chr8 31287816 31287856 AAAAGACAAAACAACAATAGCATGGACTACATGTGCTCAGC 42.17
chr8 31269174 31449174 gadd45ga chr8 31287857 31287897 GTGTAGTGTTTCTTTAATGTGACATCACTAACTGCAGGCCT 42.39
chr8 31269174 31449174 gadd45ga chr8 31287939 31287979 TTTCAGTCGTAATCTGTCTGTTTCGGCTAGTGTTGATTTCG 42.37
chr8 31269174 31449174 gadd45ga chr8 31288405 31288445 AATTGCTTTCAAAATTAACACTGGTTTCGGGTGCACTTTCT 42.46
chr8 31269174 31449174 gadd45ga chr8 31288446 31288480 CGCAACATGTCCCAGCAATAACATGTCTGGTCGGT 44.85
chr8 31269174 31449174 gadd45ga chr8 31289488 31289526 CCATAAAAGTGGCCAAAGGTGACAAGCTCAAAACATTGC 43.23
chr8 31269174 31449174 gadd45ga chr8 31289580 31289620 TTTTATCTCTCTTGGCCTTCCATATACACTACAGGCAGTCA 42.27
chr8 31269174 31449174 gadd45ga chr8 31292090 31292130 AAACGACAAAATTGTACAGCTTGTTGTTTTGGTTGCTCTCC 42.73
chr8 31269174 31449174 gadd45ga chr8 31292200 31292240 GGAATGTTCAATCAGACTGAAAGACATCCCAAAACAACAGC 42.31
chr8 31269174 31449174 gadd45ga chr8 31292409 31292449 TGACCTAACGCATGCAAAATACTGGAACAAAAGTGTTTTCA 42.11
chr8 31269174 31449174 gadd45ga chr8 31292694 31292734 AATGAGGAAGTCATATTTGTGTCTCTCTCCTTCACCTGTGC 43.01
chr8 31269174 31449174 gadd45ga chr8 31292735 31292771 ATCAGGTTTCTTTAGCGTTGTCCTACAGTAGCGTTGA 42.06
chr8 31269174 31449174 gadd45ga chr8 31292802 31292842 TATCGTTCTTTGTTCTATGCGTCAACCACATCAAACAGACC 42.60
chr8 31269174 31449174 gadd45ga chr8 31292850 31292884 GCACGCTGTCTGGCCCTGGGTTCAGTCCTCATTAA 46.97
chr8 31269174 31449174 gadd45ga chr8 31292894 31292928 CCCCTTTACATCTGCCCTTTCACATCTCCTCCCAC 44.15
chr8 31269174 31449174 gadd45ga chr8 31292929 31292963 TCTGTCTCCCATATGCTGCTGAATGGCCTCAGGCC 46.73
chr8 31269174 31449174 gadd45ga chr8 31292999 31293038 TACACAGCAGAGATCCTGTCTAGAAATATAGCTGGGTGTG 42.29
chr8 31269174 31449174 gadd45ga chr8 31293108 31293144 CTCACGGCAAATGTGTTAGCAATGCAAACACTGAAAC 42.24
chr8 31269174 31449174 gadd45ga chr8 31293814 31293854 TGCACATGTGCATTTTGTGACTTAAGATTCAAGATGATGCA 42.09
chr8 31269174 31449174 gadd45ga chr8 31293855 31293889 TGTGTTCTGAGTTTTGGTCCCCTGCACTCTGCACC 45.94
chr8 31269174 31449174 gadd45ga chr8 31293900 31293940 TTCACGTTGTAGTGTAAATCCTATAGGATTTGGCCAAAGGC 42.39
chr8 31269174 31449174 gadd45ga chr8 31294008 31294048 AAATGATCCTGTAGCAGATGGTTGCTTTCTTTATGTGTCGA 42.22
chr8 31269174 31449174 gadd45ga chr8 31294071 31294111 TTTCCCTCCATACTCATTGTTTCTGTCTGACCTTCTGATCA 42.49
chr8 31269174 31449174 gadd45ga chr8 31294221 31294261 TTCAGTTTGAGAGTTCAGGATTCATTCTGAAAAGCATGGGA 42.23
chr8 31269174 31449174 gadd45ga chr8 31295282 31295322 TTTGCCAGAATGTTCCACTTTGGATTCAATCTTAATGTGGG 42.06
chr8 31269174 31449174 gadd45ga chr8 31295324 31295358 CAGTGTGTCGCACTTTAGACCACCGGAGTGGCCTT 46.91
chr8 31269174 31449174 gadd45ga chr8 31295367 31295407 AAGCATTAGAGATCACCTTATCTCCAGAACAGGTGAAAGCA 42.66
chr8 31269174 31449174 gadd45ga chr8 31295408 31295445 CAGCTGCTCGCTCTGTTTAAAGTATGTGTTCATGTGTG 42.26
chr8 31269174 31449174 gadd45ga chr8 31295446 31295483 TTCTGTAAGCACTGCGTCCATTAAGTTTGTACAGAGGG 42.47
chr8 31269174 31449174 gadd45ga chr8 31295494 31295534 TAGCTCATTACAAAGAGACTGTGCACTTGTACAAACAGGAG 42.05
chr8 31269174 31449174 gadd45ga chr8 31299364 31299404 ATTCACCTATTCAACACCCATTCAAACTGTGCTAAACAGGT 42.52
chr8 31269174 31449174 gadd45ga chr8 31299473 31299513 ACAAGCAAACAATCCAGCACACTATCAGAACTTGTTCAAAG 42.11
chr8 31269174 31449174 gadd45ga chr8 31299807 31299841 GGGGATTGAGGGCGGAAAGCTTTTGTCTTTGTGTT 44.02
chr8 31269174 31449174 gadd45ga chr8 31301976 31302016 ACGGCATCTCTCATTTTGTCCCTGATTTAATGTAAAGGTCT 42.01
chr8 31269174 31449174 gadd45ga chr8 31302859 31302898 TCCAGGAAAATTGCATGGTGCATGGGGCCCTGACAATTTA 46.76
chr8 31269174 31449174 gadd45ga chr8 31303532 31303572 TTGTATGAAAACAAATGTGTGAGTGTTTGGCTTCAAGGTGT 42.11
chr8 31269174 31449174 gadd45ga chr8 31303573 31303613 TTAGTCGTAGTGGTAGTAATGACATCAAGCAAACACTGTGC 42.16
chr8 31269174 31449174 gadd45ga chr8 31303626 31303666 AAGCCAATCACATGAATTATCCAGTAAGGTAGTCACACAGC 42.26
chr8 31269174 31449174 gadd45ga chr8 31303702 31303736 CTCCGTCACTGCTGGCTCTTTTGCGTACATGAGAG 44.52
chr8 31269174 31449174 gadd45ga chr8 31303776 31303813 AAAACTGCACCCTCTGAATGCGTCTACAGAAGAATACC 42.53
chr8 31269174 31449174 gadd45ga chr8 31303814 31303848 CAGAGGAGATGAAAAGGTCCACTCATTGCCCACTC 42.91
chr8 31269174 31449174 gadd45ga chr8 31303872 31303906 TTTTACGTCAAGAGAGCCTGCAGCACAAACAGTGA 43.12
chr8 31269174 31449174 gadd45ga chr8 31303907 31303942 AGAAGCTCTATGGGCTTCTCAATGAATGAGGCATGA 42.17
chr8 31269174 31449174 gadd45ga chr8 31303943 31303978 GCCTGAAACAGAGGATTATTTGTTTTGTGGCCCTGT 42.40
chr8 31269174 31449174 gadd45ga chr8 31303979 31304014 AGCAGATTCTTTTCTTTGCTTTCGCTCATGCACACT 42.40
chr8 31269174 31449174 gadd45ga chr8 31305443 31305483 AATTTAGACACAATATCCAACATCTTCATGTTGGCGCCTCT 42.44
chr8 31269174 31449174 gadd45ga chr8 31305592 31305632 CCTAAAATGAAGACCATGATGTTCCTTCACTGTCATCTCCC 42.28
chr8 31269174 31449174 gadd45ga chr8 31305754 31305792 AACATAACCAGAGCAAGGCCAAGGTTCTTTAATAGCAGA 42.30
chr8 31269174 31449174 gadd45ga chr8 31305866 31305906 TTAACAGTGGTTTATTGCACACTGTTGGGGATATAGAGTGG 42.11
chr8 31269174 31449174 gadd45ga chr8 31305954 31305994 TTTCTCTTGTTGTTCATGACTAATGCCTGGTTCACGTTACA 42.34
chr8 31269174 31449174 gadd45ga chr8 31306060 31306100 GACACATTGCATCCATAACCAATCATTACTTGCCATCAAGG 42.23
chr8 31269174 31449174 gadd45ga chr8 31306211 31306247 TTTTACAACCACACCAATCATCAAGCACATCAGTCCG 42.17
chr8 31269174 31449174 gadd45ga chr8 31308672 31308710 AAAGGCAAGAGTATTGCTATAAGAAAAGCTCAGGGGACA 42.03
chr8 31269174 31449174 gadd45ga chr8 31308711 31308746 GGGGTTGTCACTATGACACTATCCGCTTGTTGTTGT 42.85
chr8 31269174 31449174 gadd45ga chr8 31308773 31308813 TGTTGCCAAATTGTAGCTGATATCATGTAGTCTGAGACAGC 42.20
chr8 31269174 31449174 gadd45ga chr8 31308886 31308926 TCATGTATGTTTTGCCAGTAAATATATGGGGCACAAGCACT 42.52
chr8 31269174 31449174 gadd45ga chr8 31309512 31309550 AAAAGTCAATGACAAGAGCCTATAACCCTGCAACTTTGC 42.10
chr8 31269174 31449174 gadd45ga chr8 31310051 31310088 AAACACTGAGCTGGTCATAGAGAACTTGTTGTTAGGCA 42.20
chr8 31269174 31449174 gadd45ga chr8 31310138 31310178 TGTAAACAACATGTGCTAGATCATATTTCTGGTTCAGCGGA 42.06
chr8 31269174 31449174 gadd45ga chr8 31310179 31310216 GCAGTAAAGGACACGTTCAGACACTTCTGTAACTCTGC 42.73
chr8 31269174 31449174 gadd45ga chr8 31310217 31310251 TTATACAACATGACTTCAGACAGCCGTCAGGTGGG 42.49
chr8 31269174 31449174 gadd45ga chr8 31310252 31310286 AGGGCAGAGAGGACACAACATAAAGCACAGACTTT 42.53
chr8 31269174 31449174 gadd45ga chr8 31310333 31310373 TTTAATGTGTCCTTACTAGCAAATGCAGCTAGACAGTTGGT 42.05
chr8 31269174 31449174 gadd45ga chr8 31310660 31310700 TGCAGATATTGTGTAGACAGCTTTCAAATTGCAAAACTGCA 42.17
chr8 31269174 31449174 gadd45ga chr8 31310753 31310793 TTTGGCAGTAGCATTCTACATGTTCATTTGAACTGCTCAGA 42.45
chr8 31269174 31449174 gadd45ga chr8 31312433 31312473 TCGACTACATCTGGGTTTATGTATGGAGTCCATTGTTCAGC 42.89
chr8 31269174 31449174 gadd45ga chr8 31312489 31312529 AACTGTCCTTTATTCATTATCTCCAGTCTTTTGGCTCCACC 42.15
chr8 31269174 31449174 gadd45ga chr8 31312635 31312673 AAGATATACATCTTCACCTGCAACAAACCCAAGTCCAGT 42.13
chr8 31269174 31449174 gadd45ga chr8 31312706 31312746 AAGCATCCTTTGTGTTTTGTTTACAGTTGCAGTTCTTGACC 42.50
chr8 31269174 31449174 gadd45ga chr8 31312761 31312801 ATTACATAAACCGGAAAAGCTTTCAACAGGCTCAACAGTCA 42.70
chr8 31269174 31449174 gadd45ga chr8 31312803 31312837 CGTCCTGTCCTGCGTCCTTGGTGCTTGGCATTTTA 46.23
chr8 31269174 31449174 gadd45ga chr8 31312838 31312875 ATTGTCTTTCTTAAATACCCAGAACAGGGGCCAAGTGT 42.41
chr8 31269174 31449174 gadd45ga chr8 31312876 31312911 GCAGTCCAGCACGTTCATCATAAACTGCGATAAAGC 42.66
chr8 31269174 31449174 gadd45ga chr8 31312912 31312946 CACATGAAACTGGAGCGCTTTTACAGCAGCTGTCG 44.19
chr8 31269174 31449174 gadd45ga chr8 31312947 31312981 CGTGCAGCTGGTAACTGGAGAACTGACTCCAGCCC 46.97
chr8 31269174 31449174 gadd45ga chr8 31312982 31313017 CAAACATGTGGCGCTACCTGTCCATTTCAGATTTCA 42.30
chr8 31269174 31449174 gadd45ga chr8 31313022 31313056 CACGGCGCAGCTGCCAGGGCTCTTAAAGCAAAATA 46.74
chr8 31269174 31449174 gadd45ga chr8 31313058 31313092 GGGCAAGGGCAGACTGTAAGAAACGCTCATCGGTC 46.04
chr8 31269174 31449174 gadd45ga chr8 31313093 31313129 GCACTAACAGTCCTCTGGGATGGGTAACATATGTCTG 42.13
chr8 31269174 31449174 gadd45ga chr8 31313145 31313179 CTGAGCAGGGATGGGGCGCTGACACTTACAGTGAG 46.88
chr8 31269174 31449174 gadd45ga chr8 31313396 31313436 TATTTCTTCACACAGATGTTGTTGTTTAGTGCGACCTCTCA 42.03
chr8 31269174 31449174 gadd45ga chr8 31313437 31313475 TGACACCAAACAAGTTGAACTCTTTTGGAAAGACTGTGC 42.30
chr8 31269174 31449174 gadd45ga chr8 31313631 31313671 TCATGACTGTCAGAGTTTCCGCAGTTGTTTATTTTATGGCA 42.55
chr8 31269174 31449174 gadd45ga chr8 31313714 31313754 TCAGACAATATTACCAACAGATCTGGTAGAAATGCAGCCAC 42.12
chr8 31269174 31449174 gadd45ga chr8 31313755 31313790 AAATCGATGCAAACCAAGACAAAGTCTTCACCACGT 42.17
chr8 31269174 31449174 gadd45ga chr8 31315047 31315087 ATTGTTTCCACAACTATTTAGCTTCGTGCAATGCCATTTGG 42.67
chr8 31269174 31449174 gadd45ga chr8 31315907 31315947 TTCATACAAGCCAAGTGTGTATAGAGCAAATGTGAGCTTGA 42.17
chr8 31269174 31449174 gadd45ga chr8 31315948 31315982 TGAGTCAAGAGCGTCTTAACAATCCGCTTGCTGAG 42.98
chr8 31269174 31449174 gadd45ga chr8 31316008 31316042 AAAAGAGACCAGCAGTGTTTGAAACCGACACTCGT 43.08
chr8 31269174 31449174 gadd45ga chr8 31316043 31316078 GCGCTCTAGTAACTGAAACGTCCCTTTTACTGCTGT 42.71
chr8 31269174 31449174 gadd45ga chr8 31316113 31316151 AATTACACTGGATCAGTGATTCAAGCACCTCAATCGTCT 42.07
chr8 31269174 31449174 gadd45ga chr8 31316218 31316255 TTTTCTTCTCCAAAGACTTCAAAGGGCACCGTCTTACA 42.47
chr8 31269174 31449174 gadd45ga chr8 31316292 31316332 TGTTCAAACAGACTATAGTCGCATTCACGCTTAGTTTCTGC 42.54
chr8 31269174 31449174 gadd45ga chr8 31316397 31316432 TTGTGTAATGCTATGACAGCAGGTTGAGTCAGCTGT 42.54
chr8 31269174 31449174 gadd45ga chr8 31316433 31316467 CTTTGAGAGCGCTGGAGTTTCCTAACACCGACCGC 46.03
chr8 31269174 31449174 gadd45ga chr8 31316469 31316507 GCTGTGCAGAAACATGCAGCTCTTCCCGGCACTCATTAA 46.96
chr8 31269174 31449174 gadd45ga chr8 31316508 31316542 CCCTCACCTGCAGCCAGTGCTGAACATAAATCAAG 43.69
chr8 31269174 31449174 gadd45ga chr8 31317583 31317623 TCAGTGTGTTTTGTGAATGGACTTGAACAGGTTAACTGACA 42.42
chr8 31269174 31449174 gadd45ga chr8 31317787 31317826 AAAATATTTTGTTCACTGCTCACTGTTCACACACAGGAGC 42.17
chr8 31269174 31449174 gadd45ga chr8 31317827 31317861 AAATTTCTACATCTCTGCCTGGCTGTGCCTCACAC 43.20
chr8 31269174 31449174 gadd45ga chr8 31317862 31317896 ATCTCTCTGAATTCACCTTGTGCCGGTTCAAGCAG 43.15
chr8 31269174 31449174 gadd45ga chr8 31317897 31317931 TGGACGGAGAGGTGTGTTTGTTCTCAGTCCACTGA 44.56
chr8 31269174 31449174 gadd45ga chr8 31317932 31317966 GAGGTTATGCCACACCGGTGTCTCACAGTCTTTCA 43.98
chr8 31269174 31449174 gadd45ga chr8 31317967 31318001 CATGCACTTGTGAGCGGGAAAATGTGGAAAGAAGG 43.00
chr8 31269174 31449174 gadd45ga chr8 31318119 31318159 ATTGTTTGATATATTGATCGTAGGTTGCTGCCAGGAAACGC 42.94
chr8 31269174 31449174 gadd45ga chr8 31318178 31318218 AGAGCAAGAGCTTACTGGTCATTGACTTCTGTAATGTTTGC 42.54
chr8 31269174 31449174 gadd45ga chr8 31319360 31319400 TACATATGCTTAAAATGTTCAGGCAATGCAAGCACCATTGT 42.21
chr8 31269174 31449174 gadd45ga chr8 31319572 31319606 GTCCCACTGTGAATGCAGCCGTAGCATCAGATATA 42.45
chr8 31269174 31449174 gadd45ga chr8 31319607 31319641 CAGGCAGGCAGACACTCGCTCTGATCTCCATCAAT 45.25
chr8 31269174 31449174 gadd45ga chr8 31319642 31319676 CCCAGAGCTGTGTGTGCTGTTATGAGTGTAAACAC 42.08
chr8 31269174 31449174 gadd45ga chr8 31319706 31319742 AAAATTATCTTTGCTGGAAAAGCCAGAAGTGTGCCCT 42.20
chr8 31269174 31449174 gadd45ga chr8 31319743 31319777 TTGTCTCCAGCTTAATTCATGTGTGTTGGAGCGCT 43.13
chr8 31269174 31449174 gadd45ga chr8 31319778 31319813 GATAAAATCAGCAGCGTGTGTCACAGGTAAACAGCG 42.58
chr8 31269174 31449174 gadd45ga chr8 31319841 31319875 TTTTGTGACAGGTCACAGTCCAGCTGTAGTCACCG 44.03
chr8 31269174 31449174 gadd45ga chr8 31319918 31319958 AGAATGAATGAGCAGAACACAACAGCAGTACAATAACACCC 42.71
chr8 31269174 31449174 gadd45ga chr8 31319959 31319993 TGCTCTGTTTAGAGGCTGGTGTATTAACCAGGGTT 42.12
chr8 31269174 31449174 gadd45ga chr8 31320308 31320348 TGATAATTTAAGCAAGACTATGCTGGTGCACTAACATGGGA 42.03
chr8 31269174 31449174 gadd45ga chr8 31320681 31320721 AATCATGATGATTCCACCAAATATTGCCTTCTCAAGGGACA 42.30
chr8 31269174 31449174 gadd45ga chr8 31321397 31321431 CTTGTAGTGCCAGAAGCTTCCCTGATTGACGGCTA 43.94
chr8 31269174 31449174 gadd45ga chr8 31321432 31321466 TTGTTGTCCGTGCGAGAGTCTACTGGGTACCAGGT 45.69
chr8 31269174 31449174 gadd45ga chr8 31322125 31322165 TTACCGGTCCTAAATAAATGCAGCAGGACAGTATACTGTGG 42.92
chr8 31269174 31449174 gadd45ga chr8 31322174 31322214 TCTCATTGTCAACTGAAGACCTTTAGTCTCAATCCTGCTGT 42.68
chr8 31269174 31449174 gadd45ga chr8 31322228 31322268 ACACACAAAAGTTGATGTGATCATGACACTCAGTGATGAGC 42.76
chr8 31269174 31449174 gadd45ga chr8 31322269 31322305 AGAAAGCAGAGCTCCTTATCTCAGAAAATCGCACTGA 42.03
chr8 31269174 31449174 gadd45ga chr8 31322306 31322341 TGGCATTCATCAAACAGCCTCAGTCTGTCAGAATCT 42.48
chr8 31269174 31449174 gadd45ga chr8 31322342 31322376 CCTGAACAGCTCAGCATTTCTCCCCAGGTGTAGCA 45.44
chr8 31269174 31449174 gadd45ga chr8 31322377 31322411 AACACACTGTGATTCTGCTGAAAGCCAGCAGTGAA 43.38
chr8 31269174 31449174 gadd45ga chr8 31322415 31322449 CCTCTGTACAGCCCCTCACAGCTGCTCACCGTAAA 46.40
chr8 31269174 31449174 gadd45ga chr8 31322450 31322484 CCCAGCACGCTTTCTCTGAACACAGAGGGAGGAAA 45.47
chr8 31269174 31449174 gadd45ga chr8 31322485 31322520 CCACCATCTGAGAGCGCTTCAAACTCTGGATTAACC 43.05
chr8 31269174 31449174 gadd45ga chr8 31322521 31322560 CAGACATCAAACGCCTCAGTGTTTCCTATGAAGCTTAAGG 42.76
chr8 31269174 31449174 gadd45ga chr8 31324515 31324555 AGTTAGTTGGTTTTCTGACTTGTTCTCTTGCTGTGAATGGC 42.91
chr8 31269174 31449174 gadd45ga chr8 31324571 31324611 AGCTAGTGTAAGTTTAGTCATGATGAGATCACAGTGACCCA 42.15
chr8 31269174 31449174 gadd45ga chr8 31324612 31324651 ATCTGTCAGTCTGTCACATTTACTGCTCCTGAATCATTGC 42.40
chr8 31269174 31449174 gadd45ga chr8 31324767 31324807 TACAGCTTTCCAGAATACTTGTATGACTGGTTGAAAGTGGC 42.30
chr8 31269174 31449174 gadd45ga chr8 31325262 31325301 TAAAGACGTTACAATAAGGCGCCAAGTGAAAACAGACACA 42.64
chr8 31269174 31449174 gadd45ga chr8 31325304 31325344 TCGTAACAAAAGAGCGTATAATGGGTAGCATTTTGCAAGGC 43.13
chr8 31269174 31449174 gadd45ga chr8 31325345 31325385 TGATGAGTGTTCGTTTTCATCTTTTGTTGAGCTGACGATTG 42.02
chr8 31269174 31449174 gadd45ga chr8 31325386 31325420 ACCCAGAAGATCATGCAGGAGCATCTGCCCTACTG 45.10
chr8 31269174 31449174 gadd45ga chr8 31325421 31325455 AGGGTGTGAGGGGTGTTTAATCACCGCCCAGTCTG 46.73
chr8 31269174 31449174 gadd45ga chr8 31325576 31325616 AGGCCATGAAGAAGGATGTCATTTGACTGTACAGTTAGTCT 42.63
chr8 31269174 31449174 gadd45ga chr8 31327211 31327251 ATGGACTTTAGTTTGCAATAACGATCAGCTGATTGTCCTCT 42.10
chr8 31269174 31449174 gadd45ga chr8 31327321 31327360 AAGTCCTGTTTTGCTAAATCAGCACAACCGTAAAAGTCAC 42.14
chr8 31269174 31449174 gadd45ga chr8 31327393 31327433 AGATCTTTTGTGTGCACTAAATGGAGATCAAGTCACATGCT 42.35
chr8 31269174 31449174 gadd45ga chr8 31327446 31327486 CTCTCTCTTTTGATGGGTGAAAGTGTCTCATTCTGTTCTCC 42.13
chr8 31269174 31449174 gadd45ga chr8 31327487 31327523 AGCTCATTCTATTCATTTGCAAGGCAGCTATTTGGGC 42.44
chr8 31269174 31449174 gadd45ga chr8 31327586 31327620 CTGCTCGTCCAGCCAGCCATGTGTTGGTGAAAGAA 46.23
chr8 31269174 31449174 gadd45ga chr8 31327623 31327657 CAGAGTCAGATTTCCAGCAGCTGCCACTGTGCCAC 46.38
chr8 31269174 31449174 gadd45ga chr8 31327662 31327696 CAGAGCTTTCAGCACACGCACACAGCAGCTCCATT 46.59
chr8 31269174 31449174 gadd45ga chr8 31327697 31327731 CAGACTGTCTGACTGCTGCTGCTTTTGTCCTTCCT 44.31
chr8 31269174 31449174 gadd45ga chr8 31327732 31327766 CGTGTGGGTCTCTGACTGCACCATTGCTCTGGATG 45.90
chr8 31269174 31449174 gadd45ga chr8 31327767 31327801 AGCCTGCTTGCTGTAGGTGCTCTGATGCACTCATT 45.61
chr8 31269174 31449174 gadd45ga chr8 31327813 31327852 AGGTGTAAATTGACACTTTAAGACAGGACAGTGCAAGTGA 42.14
chr8 31269174 31449174 gadd45ga chr8 31327879 31327918 ACTTTCCCACACAGTAAGCATTGCTGGATTTATGTTAGGA 42.22
chr8 31269174 31449174 gadd45ga chr8 31328062 31328101 CAGGTGATTGATTGCATTGCAATCAGCAAGAAACAGAAGT 42.59
chr8 31269174 31449174 gadd45ga chr8 31328164 31328204 AATGTAGGGTTTTGTCCTTTGGCAACAATCATTGGAAGATG 42.20
chr8 31269174 31449174 gadd45ga chr8 31328205 31328243 GGCATGGCTAACAACATTGAGGAAGATTTGAATGCAAGT 42.47
chr8 31269174 31449174 gadd45ga chr8 31328244 31328282 TTGCACTCAGTTGTGGATGATTTCCAATCATCATGGACA 42.72
chr8 31269174 31449174 gadd45ga chr8 31328636 31328672 TTTTATTTGATCCACTGCCTCCTGTGAAGACAAGGCA 42.72
chr8 31269174 31449174 gadd45ga chr8 31328676 31328716 ACGAGACACGCAATGACAGAAATAAAGCTCAGAGAAAATCT 42.22
chr8 31269174 31449174 gadd45ga chr8 31329964 31330004 ATTTCCCTGTCATATCTTTTACTGGTCCTTCCTGCTGTAGC 42.99
chr8 31269174 31449174 gadd45ga chr8 31330860 31330900 TTCAATCAAGATAACAAGGCAGGGAGAGAAGAGCTAAGTGA 42.48
chr8 31269174 31449174 gadd45ga chr8 31330943 31330979 ACGTGCTTACATCTCTCTAATCTGTCCAAGCCAAAGT 42.02
chr8 31269174 31449174 gadd45ga chr8 31330995 31331029 CAAGGGCAGCTGTCGAGGAAAAGCAGAGAGGAGGA 46.46
chr8 31269174 31449174 gadd45ga chr8 31331030 31331064 GGAAAACACAGAGCCAACACAGCTGTCAGTTCCCT 44.67
chr8 31269174 31449174 gadd45ga chr8 31331065 31331102 CAATCTGCCACTCATTAGAAACAATAGAGCTGCAGGGT 42.66
chr8 31269174 31449174 gadd45ga chr8 31331103 31331137 CAAGAGGCCTCTCGCTGCGCCCAAATTCACTTTAA 45.01
chr8 31269174 31449174 gadd45ga chr8 31331146 31331180 TTTTCAGCAACAGTTTGCAACACACATTGCAGCGA 43.45
chr8 31269174 31449174 gadd45ga chr8 31331181 31331219 TACTTGACACCTTCAGAAGCATCCATCAAGAAGACCAAG 42.17
chr8 31269174 31449174 gadd45ga chr8 31331237 31331277 GTGGAAAGTGTTAAAGTGGGTTGTAAGGTTGAGAATTTGGC 42.30
chr8 31269174 31449174 gadd45ga chr8 31331279 31331319 TGTACTTTATCTAAATTGTCGTGCTGTTGTGTGGCATCAGA 42.23
chr8 31269174 31449174 gadd45ga chr8 31333170 31333204 AGTGCTCAAATTGGCTTATTTCGTTCCTACCAGGC 42.13
chr8 31269174 31449174 gadd45ga chr8 31333599 31333639 TTGAGGAATAAAATCAGTCAGTGCATGTCCTCATTCATGCA 42.41
chr8 31269174 31449174 gadd45ga chr8 31333742 31333782 ACTATAAGTGAACAGAGATGTGTTCTGCCTCTGATGTACCT 42.04
chr8 31269174 31449174 gadd45ga chr8 31333819 31333855 TTTTGAAGAGTCCAGTGGCTGTCAGACTATCTGTGTG 42.22
chr8 31269174 31449174 gadd45ga chr8 31333891 31333925 AACGTTAGTGGAAGCTCATTCCCATCTGCCTCCCA 45.04
chr8 31269174 31449174 gadd45ga chr8 31334310 31334346 AAAATTTGCTGTGGGGAGGCAGTTCAAATATCCTGAG 42.08
chr8 31269174 31449174 gadd45ga chr8 31334362 31334396 AAAACGGCAGAAACAAAACGGCCAGTTGTTTTGTT 42.40
chr8 31269174 31449174 gadd45ga chr8 31334397 31334431 CAGTTCCAGCTGACGGAGGCTGTGGTTTACAGGAC 45.70
chr8 31269174 31449174 gadd45ga chr8 31334444 31334484 TTAAACGTCCTCTAATACAATCCAAGGATTCCTCTCAGCCC 42.69
chr8 31269174 31449174 gadd45ga chr8 31334485 31334519 ACCGCTCTATCACAGAGGCACTGCGGGCTCTTTAA 46.29
chr8 31269174 31449174 gadd45ga chr8 31334520 31334554 TTTGAAGGATATTACAACCCACTGCAGACCCTCGG 42.60
chr8 31269174 31449174 gadd45ga chr8 31334555 31334589 GCACAGGGAGAGGCTTTGTGCTCCTTCCATTAGGA 45.35
chr8 31269174 31449174 gadd45ga chr8 31334621 31334655 CCCCACTGCTGATGAAACACTTTCAGTTTTACCCA 42.07
chr8 31269174 31449174 gadd45ga chr8 31334656 31334690 GCAACCAGGCTGCCTCTCATTACCAATTCAACTCA 43.40
chr8 31269174 31449174 gadd45ga chr8 31334691 31334728 ATTCACGGTAATTTCTGCAGCGCTTTTCAGCATAGATG 42.30
chr8 31269174 31449174 gadd45ga chr8 31334818 31334858 TGGTGTGCCAGTAATCTCAACATCAATTCACAACAAAATGC 42.47
chr8 31269174 31449174 gadd45ga chr8 31334970 31335010 AATGGACACAATGGAAATGCTTTTAACCACTAGGTGTAGGT 42.29
chr8 31269174 31449174 gadd45ga chr8 31335211 31335251 ATGTATGCTTCATAAATGTTGTTGTGATGTGCACTGCTGAG 42.08
chr8 31269174 31449174 gadd45ga chr8 31335252 31335289 AAACTGTGTTCATACTGAAGAAATGTCCAGTTCCGGGA 42.23
chr8 31269174 31449174 gadd45ga chr8 31336003 31336043 TTTCCTGTTTGTTTACACAGCCGTGTCCATATTAACACTCA 42.37
chr8 31269174 31449174 gadd45ga chr8 31336066 31336106 ATGATGACATGGACATGCATGTTACACAAGATTAAGACCCT 42.06
chr8 31269174 31449174 gadd45ga chr8 31336145 31336179 TCATCCACATGCAAACACAGTGTCGGGTCAATGAA 43.28
chr8 31269174 31449174 gadd45ga chr8 31336196 31336236 AATTGTCAACAATATCAGTCTGTGTAGTTGTGTAGCTGGCA 42.14
chr8 31269174 31449174 gadd45ga chr8 31336258 31336298 CCATGACATAATTTACGTTGTTTGACATCAGATTGTGCCCC 42.25
chr8 31269174 31449174 gadd45ga chr8 31336710 31336744 GGCCTGGACCTGCCTCTATTGAAGTGACATCATTA 42.36
chr8 31269174 31449174 gadd45ga chr8 31336745 31336785 TCTCGAGACATTACTGAGATGGTTATACAGCCCAGTAAGTC 42.01
chr8 31269174 31449174 gadd45ga chr8 31337541 31337579 TGACTGTTTATCAGCAACGAGTGAATTTACGTCACACCA 42.41
chr8 31269174 31449174 gadd45ga chr8 31337585 31337625 GAACCTCTGGCATCACATACTGTAATCACTTCTTTACAGGG 42.08
chr8 31269174 31449174 gadd45ga chr8 31339408 31339448 CGCTGTAGTGTAAACATAGTCTAACTGTGGTGTACAAACCC 42.15
chr8 31269174 31449174 gadd45ga chr8 31339503 31339543 CTGATTGGCTGACTGAAATTATGTCTCGTGAAAATGTTGCA 42.03
chr8 31269174 31449174 gadd45ga chr8 31339577 31339616 GGGGTCTAGACAGATCTTTGTGACACTACTTTACTGCTGT 42.58
chr8 31269174 31449174 gadd45ga chr8 31339768 31339802 GATCACATTACCAGTGTGCAGCTTGCTCACCTTTC 42.49
chr8 31269174 31449174 gadd45ga chr8 31339803 31339841 TCTCTCGAGTGTCTCCTCTCCTTATTCTCTTTTGTTGCA 42.35
chr8 31269174 31449174 gadd45ga chr8 31339842 31339876 TTAAGTTGCAGGGTGTTGCACATTCTCAGTCAGTG 42.12
chr8 31269174 31449174 gadd45ga chr8 31339877 31339912 CAGTTTTACCAGCTGCTTCCTGTATGTGTGAAAGCC 42.41
chr8 31269174 31449174 gadd45ga chr8 31339987 31340021 GTCTGCTCTACACCGTGCACTGCAAAGCCACAGTT 46.23
chr8 31269174 31449174 gadd45ga chr8 31340088 31340128 TCTTTGTTGTTGTTGGCATTATTGGTATTATGACAGCCTGC 42.15
chr8 31269174 31449174 gadd45ga chr8 31340181 31340220 AAAATAGTTTCCCACTTGTGCACTCTAGACTGTGAGTCAC 42.13
chr8 31269174 31449174 gadd45ga chr8 31340259 31340299 AGTAAATGTGCTTCTCAGCTGAAACTAAGCAGATGAGATGC 42.45
chr8 31269174 31449174 gadd45ga chr8 31340660 31340700 AGAGAGGTAAAATAAAAGTTGCTACAGTCCTCCAGTCAGCC 42.86
chr8 31269174 31449174 gadd45ga chr8 31340701 31340735 TCTGATTGGCTAAGAGCTCGGCCTGTCTCCAAAGC 45.38
chr8 31269174 31449174 gadd45ga chr8 31340736 31340770 AACAGAGCATCAGAACAAAGACACCCCTTTGAAGC 42.20
chr8 31269174 31449174 gadd45ga chr8 31340771 31340805 ACCACCAGCACATCAGACAACAAGAGGACGTTTAC 43.01
chr8 31269174 31449174 gadd45ga chr8 31340806 31340840 GCACCAAACACCCTTGAACTCTAGCAGCAAGAGAA 43.25
chr8 31269174 31449174 gadd45ga chr8 31340841 31340875 ACTATGCTGAATGCTGTCAGCGCTGTTGACATCTG 43.40
chr8 31269174 31449174 gadd45ga chr8 31342017 31342057 TACAGATATCCAAAATCAATAGTGCTGTTTGACCTGTGGCA 42.13
chr8 31269174 31449174 gadd45ga chr8 31342058 31342097 CATGACCCTGTTTATCCAGAATATCAAAGGTGTTGAGGCT 42.27
chr8 31269174 31449174 gadd45ga chr8 31342098 31342132 GACGTGGGCTGTTGAACTGATCACTGTGAAAGGTA 42.85
chr8 31269174 31449174 gadd45ga chr8 31342138 31342178 TAAACACAAGTGACATCATCAAAGGGGTTGTAAACTCTGCT 42.29
chr8 31269174 31449174 gadd45ga chr8 31342255 31342295 AACTCCTTTTCTTAGACACAGCTGAACAACCAATCAAAGCT 42.55
chr8 31269174 31449174 gadd45ga chr8 31342296 31342330 CTGTTACCACCAGCAACAACCCGTCCAGCAGCATG 46.68
chr8 31269174 31449174 gadd45ga chr8 31342331 31342365 GGGATGAATCCAGGCTTCTGATTGGTCAGAACTCT 42.36
chr8 31269174 31449174 gadd45ga chr8 31342366 31342400 GCAAGCATTCAGCTGGAAGGCCCTCCCTCTTCTTG 46.30
chr8 31269174 31449174 gadd45ga chr8 31342401 31342441 CTCTCATCCACACAGATTAAGCAACATCATCAAAACAAGGC 42.09
chr8 31269174 31449174 gadd45ga chr8 31342442 31342477 AAGCTTAGATTTGTTTTGCTGCAGTTGCATGGCTTC 42.03
chr8 31269174 31449174 gadd45ga chr8 31342478 31342512 ACAACAACAGTGGGCTGTGTTTTGCTGTTTGCTGG 44.77
chr8 31269174 31449174 gadd45ga chr8 31342549 31342583 GGTGAATCCTTGTTGCCAGGGTTACTTCTTTGAGG 42.11
chr8 31269174 31449174 gadd45ga chr8 31342601 31342641 TCGGGTGAAATATAATATGTGCTACTCAAGGCACAGTGTTG 42.21
chr8 31269174 31449174 gadd45ga chr8 31342734 31342768 TTTTGTGTGTGTGCAGTGGTGCAGTGTATAAGGAG 42.09
chr8 31269174 31449174 gadd45ga chr8 31347869 31347909 AGCATAAGACAGTATTTCCATAGCTTACCTAACACCTCGCA 42.50
chr8 31269174 31449174 gadd45ga chr8 31348099 31348135 TATGCAATGTGCTGTTGCCACTTTGCAGAATCAAAAC 42.08
chr8 31269174 31449174 gadd45ga chr8 31351631 31351666 AAAACTTCCTGTGGGAATTTTGCAAGTTTCTGGGCA 42.68
chr8 31269174 31449174 gadd45ga chr8 31351970 31352009 AAGGTTGGAGCCAACATCATGTGGTATATAGGAGTAGAGT 42.13
chr8 31269174 31449174 gadd45ga chr8 31356439 31356479 TGAGGGAGTTTTGTCAGATTGGACTCCAGGTTTATACAACA 42.74
chr8 31269174 31449174 gadd45ga chr8 31356729 31356769 AAGTTTTAAATATGGAATCCTAAGTCGCAGACTGCCTTCCC 42.29
chr8 31269174 31449174 gadd45ga chr8 31356867 31356906 ATCAGGTGATATGACGGACATCTTACATTCACACAGCAAG 42.14
chr8 31269174 31449174 gadd45ga chr8 31356969 31357009 CAAATAAGTGTGAACGGCAATATTACTGACCCCAAAACAGG 42.09
chr8 31269174 31449174 gadd45ga chr8 31357010 31357044 ACTGACAGACAGCCATATCCTGTGGCTGTGTAAAC 42.67
chr8 31269174 31449174 gadd45ga chr8 31357045 31357079 TTGGCCAGAAAACATGAACTGCACCTGTGAAATCG 42.80
chr8 31269174 31449174 gadd45ga chr8 31357081 31357121 TATGTATAGACCCTTTTGCAATGGCTGTTGTAAATGGCTGT 42.48
chr8 31269174 31449174 gadd45ga chr8 31357122 31357156 TGCAAAGGGCTTCTGAGAAGCCATTTACAGCTGTG 43.66
chr8 31269174 31449174 gadd45ga chr8 31357161 31357195 AAAAGACAACAAGCCACTGGGTCTGTTTGTCGAGT 43.17
chr8 31269174 31449174 gadd45ga chr8 31357377 31357417 GGGGATCTCCATTACAACTGACCCAGTTTCTAGATTTCAGT 42.70
chr8 31269174 31449174 gadd45ga chr8 31357453 31357493 TACTCTCCAAAGGAGTGTAAGATACATTTAGCAGAACCGCT 42.30
chr8 31269174 31449174 gadd45ga chr8 31357494 31357530 GTCTGCTGTTTCTTTGTTTTCAGAAGCAGGTGTGTGT 42.47
chr8 31269174 31449174 gadd45ga chr8 31357531 31357568 GTGTTGCTTTGTGAATGCATGTGCTTAGCTTTCTTGTC 42.05
chr8 31269174 31449174 gadd45ga chr8 31357569 31357604 GGTTGACTTTCAAGTGCACAAAGAGTTTTCAGCCGC 43.32
chr8 31269174 31449174 gadd45ga chr8 31357605 31357642 TACCTGAAGTGCTCTTTTAAGTTCTGGCTCACTTTGCT 42.35
chr8 31269174 31449174 gadd45ga chr8 31357643 31357677 TCGGGCATTTGCCATCAGTACATAACACCTGGTGC 44.82
chr8 31269174 31449174 gadd45ga chr8 31357691 31357731 TAAACACACAGAAAACTTCCAGTGAAGTAACTGAGAGCGAG 42.09
chr8 31269174 31449174 gadd45ga chr8 31357732 31357767 GCTGACTGGACAGCATAACTACAGTTCAAACCAACC 42.06
chr8 31269174 31449174 gadd45ga chr8 31357787 31357826 ACTGGTAGTTTGGCATCCTTTCTCTAGTAAACCACAAACC 42.26
chr8 31269174 31449174 gadd45ga chr8 31357827 31357867 AAGCACACGTCCACAATGAAAGAGTTCAAACTGATTAGTGA 42.45
chr8 31269174 31449174 gadd45ga chr8 31357868 31357904 AGACAGTCATCTGTTAACATGTTGCGATCCATGCACA 42.77
chr8 31269174 31449174 gadd45ga chr8 31358124 31358164 GGTGTATTCTCCAAAATTAGTCATCTGACAGAACTGGCTCG 42.28
chr8 31269174 31449174 gadd45ga chr8 31358165 31358202 ACTCTACTTCAAACGGATGGTGCAAAACCTACACATGA 42.35
chr8 31269174 31449174 gadd45ga chr8 31358228 31358262 GGGGCTCTTCAGTTGAGCAAGCCGTTTAAAGAAAG 42.65
chr8 31269174 31449174 gadd45ga chr8 31358272 31358306 CATGGGTGGTGAAAGGTCAGGCAGTGCTTGGAGAG 46.04
chr8 31269174 31449174 gadd45ga chr8 31358307 31358341 ATGCCAGTCTCTCTAGTGCAATCGCAACCTCACTC 43.89
chr8 31269174 31449174 gadd45ga chr8 31358342 31358379 GCTCTCTTGTAGTGTGTTACTGAACTGCCATCAACTCC 42.58
chr8 31269174 31449174 gadd45ga chr8 31358469 31358503 AAAACCAGTGGCTTCTTGGCCACAGTTTGACATTG 43.01
chr8 31269174 31449174 gadd45ga chr8 31358672 31358712 AATCCACATCTTCTCTTTCCTCAAGAACTTCTTCACCTCCG 42.97
chr8 31269174 31449174 gadd45ga chr8 31358713 31358750 ACAATCTCTCATAAACGTGCTCTCTCACAGTCCAACTG 42.13
chr8 31269174 31449174 gadd45ga chr8 31358751 31358785 TCCTTTTGTCTCTCCCATTGTCTCCACGAGACCAC 43.56
chr8 31269174 31449174 gadd45ga chr8 31358786 31358820 CACAATAGACTTGAGTGGCACAGGAGCCTTGACTT 42.81
chr8 31269174 31449174 gadd45ga chr8 31358838 31358873 AAAAGATTCTGAACCTCAGCTTTTCCAGGACGACCA 42.57
chr8 31269174 31449174 gadd45ga chr8 31358874 31358908 ACCGTACGCTGGGTCAGTCCACTTGTAAGGATAAT 43.16
chr8 31269174 31449174 gadd45ga chr8 31358929 31358965 TTTTAGCTTTGCACCGGTATACCCTTTAGGATGGACG 42.56
chr8 31269174 31449174 gadd45ga chr8 31358966 31359003 TCTTCGACTTGTTTCATTCACGTTGAACATGCCAAAGT 42.10
chr8 31269174 31449174 gadd45ga chr8 31359004 31359038 CCCATCAGCGTTCAGGCAGAGTAATACTAGGCACC 43.99
chr8 31269174 31449174 gadd45ga chr8 31359039 31359077 CATTCGTATACATTACGGCTTTCCTCACAAAACAAGCCC 42.19
chr8 31269174 31449174 gadd45ga chr8 31359078 31359118 AGTTTGTCCAGAGCAGAATCTTTCCAAGAATCATCATTGGG 42.58
chr8 31269174 31449174 gadd45ga chr8 31359119 31359158 GCGCTTTGGGAAGAAAAGAAGAAGCAATATTAATACCCCG 42.22
chr8 31269174 31449174 gadd45ga chr8 31359159 31359197 TGCAAATGTAGGTGTTGATAAGAGTGTGGTGAAGAGGAG 42.15
chr8 31269174 31449174 gadd45ga chr8 31359198 31359233 GTGATCTACTCACCGTTACAAGTATGCAGTGTGCGT 42.54
chr8 31269174 31449174 gadd45ga chr8 31359234 31359268 CTTTAGGCTCCTCGTCTTGATCGCAGCCCACGATG 45.70
chr8 31269174 31449174 gadd45ga chr8 31359269 31359303 TCAGCAAGACGTTCAATGTCGTTCACACGAACGAT 43.12
chr8 31269174 31449174 gadd45ga chr8 31359339 31359373 GGGTGAAGTGGATCTGCAAGGCGATGTCATATTCA 42.95
chr8 31269174 31449174 gadd45ga chr8 31359374 31359408 TACTCTTCATCCGTAGCCAGAACGCAGAAAGCCAC 43.98
chr8 31269174 31449174 gadd45ga chr8 31359409 31359443 GCTGTCTGGGTCACTGAGGGTGCACAAAGGAGACA 46.72
chr8 31269174 31449174 gadd45ga chr8 31359444 31359478 TGCTGATTAGAGAACAGTTCAACGTGCTGCATGCA 43.36
chr8 31269174 31449174 gadd45ga chr8 31359605 31359644 ACACATTCATGACTTGTGCAGATTCATATACACCGACAGT 42.10
chr8 31269174 31449174 gadd45ga chr8 31359659 31359693 TTTTAGCGGAGACCAGGAGCTCCTCTAGTGCTGTT 44.41
chr8 31269174 31449174 gadd45ga chr8 31359784 31359824 AACATCAGCACAATACAAGAGACTTACCTATCGCCAGTAGT 42.43
chr8 31269174 31449174 gadd45ga chr8 31359853 31359893 TCAAAAGTCATTGTTTAAATCCACTTTAGGTCGCGTTTCGC 42.31
chr8 31269174 31449174 gadd45ga chr8 31359894 31359928 GTGTCTTTGCTCTTCTGTGAGTTGTGCGCTTGTGA 43.65
chr8 31269174 31449174 gadd45ga chr8 31359929 31359967 TGCTTTGTCAAAGCGCTCTCTGTCTTTTATACAGCATCG 43.04
chr8 31269174 31449174 gadd45ga chr8 31359968 31360002 GGTGAATTTCTCGGCAGAAGGAGGAGCCCCGCTTA 46.70
chr8 31269174 31449174 gadd45ga chr8 31360003 31360037 TCTTCGCTTCTGATTGGCTCGTGGCACGGGTGTAT 46.69
chr8 31269174 31449174 gadd45ga chr8 31360038 31360074 GTAAATCACTCTAATGCCTGTAAACAGCCCACGTGGG 43.10
chr8 31269174 31449174 gadd45ga chr8 31360075 31360111 TGTTCAACTATCACTCCATCAACAACACAAAGCACGG 42.08
chr8 31269174 31449174 gadd45ga chr8 31360181 31360215 TTTTGGGCTATGGTAGGATTCATGTGGTTTGCTCG 42.02
chr8 31269174 31449174 gadd45ga chr8 31360304 31360344 TTTGTTTGTTCAGGGTGTTTTCCTCATATAAGGCTTGACCT 42.39
chr8 31269174 31449174 gadd45ga chr8 31360454 31360494 TAACTGCAAGTTATGTGACTGTGTTTGTTATTGCTCCTCCA 42.26
chr8 31269174 31449174 gadd45ga chr8 31360565 31360599 CTCCTCCACACTCAAGCACACAAAGGCCGGAGAGT 46.70
chr8 31269174 31449174 gadd45ga chr8 31360600 31360635 GAGGCACACGCCAGTCTTTTGCATTTGTATAGAAGT 42.10
chr8 31269174 31449174 gadd45ga chr8 31360636 31360670 CATCCTCATTTACGTGTCTTTGTCGTGTGCCCATT 42.16
chr8 31269174 31449174 gadd45ga chr8 31360671 31360705 AATGACTGCTTGGCCGACCCTAAAGCAGGAATAAT 42.89
chr8 31269174 31449174 gadd45ga chr8 31360742 31360776 CTTGCCAAAAGTGTGTCCCGGAGAGATCAAGAGCC 44.70
chr8 31269174 31449174 gadd45ga chr8 31360825 31360865 TACAAATAGACTAGTGGATAGCTCTCACTCCACCTTCAACG 42.11
chr8 31269174 31449174 gadd45ga chr8 31360868 31360908 TTTAGCTTTTAATACCTTGTGCAAAACTGTGAGCAATGCCA 42.21
chr8 31269174 31449174 gadd45ga chr8 31360929 31360969 TTAATTATTTAGAAACACCTTGAAATGGCATCGCTGCACGG 42.23
chr8 31269174 31449174 gadd45ga chr8 31360981 31361021 TCAAGTCTTGTTCAAACTGGTCTAGACTCTGTAATGTCGCA 42.66
chr8 31269174 31449174 gadd45ga chr8 31361147 31361185 TTTTGGCTGAAACTGTGGTTCAATCACTTTGGTGATTCA 42.17
chr8 31269174 31449174 gadd45ga chr8 31361228 31361268 AATAGGCTACCTCTTTGTGTTATACATCAGGGCTAAGCAGT 42.46
chr8 31269174 31449174 gadd45ga chr8 31362103 31362143 TCTAGTGAACTAGTAAATGTGAATGTAAAGCGCCATCCTGC 42.17
chr8 31269174 31449174 gadd45ga chr8 31362346 31362386 TAGAACTAATGACACCAGAGTGATATGAGATGTTGTGGCGC 42.97
chr8 31269174 31449174 gadd45ga chr8 31362392 31362431 GCAGGAACGAGGCGGTTTGCCAGAGCTGCAGATTTAAATA 46.65
chr8 31269174 31449174 gadd45ga chr8 31364234 31364274 TAGCTGTTGCATTATTCTTGGTGTGTGGAAACTGATGTACA 42.30
chr8 31269174 31449174 gadd45ga chr8 31365053 31365093 AGGAAATGAATGCAGCTTGCAGAGTTTTAAACAATGGAGAG 42.12
chr8 31269174 31449174 gadd45ga chr8 31365279 31365313 TTTTGCGATTTGCGTGCGTGCTAGAGGGTATCAAA 43.68
chr8 31269174 31449174 gadd45ga chr8 31365433 31365473 AATAGGATATGTCTGACTGAGACATGCTTGGACATGTAGCC 42.71
chr8 31269174 31449174 gadd45ga chr8 31365482 31365522 ATCGACCTGGTTTTGATGCAAGACAATTTCTTAGAATCCCA 42.41
chr8 31269174 31449174 gadd45ga chr8 31366070 31366110 AAAATGCATCACTGACACAGCAGATCATGACATTTGTTTCA 42.07
chr8 31269174 31449174 gadd45ga chr8 31366425 31366465 ACATTTCCAGAATTTACAAAATCTCAACGTGGACGCAATGC 42.56
chr8 31269174 31449174 gadd45ga chr8 31366907 31366947 ATTTCATCAGATCGGTGTTGTTGTATTATGACTGAGGTGGG 42.12
chr8 31269174 31449174 gadd45ga chr8 31366948 31366982 TTTCTGCTCCATCCAGCTCTCCTTGGATTTGCTCT 43.79
chr8 31269174 31449174 gadd45ga chr8 31366983 31367017 GGCCATCATAGATGACCGGTGGTGCACCAGAGTTC 45.74
chr8 31269174 31449174 gadd45ga chr8 31367071 31367105 GGGGAAGTCGGAGGAGGAGTTGCTGTTGACTCCAG 46.44
chr8 31269174 31449174 gadd45ga chr8 31367107 31367141 CTCAGAGTCGGACTGCTCCAGCCGCTGGTAATCTG 46.47
chr8 31269174 31449174 gadd45ga chr8 31367146 31367180 GTGGTTCTGACCGGCCGACAGAAGAGCCTGGTTAT 46.59
chr8 31269174 31449174 gadd45ga chr8 31367181 31367215 TCTCAATTGTGGCCACCAGAAGTACATCCTGATCC 42.48
chr8 31269174 31449174 gadd45ga chr8 31367216 31367252 ACCACTTCTTTTGCAGAGGTCGATATGATGTTGTCCT 42.22
chr8 31269174 31449174 gadd45ga chr8 31367253 31367287 TTTTAATAGCTGGGTAAGATCGCAGGGCTCGGGAC 43.88
chr8 31269174 31449174 gadd45ga chr8 31367527 31367567 TTTGTCTTATTTAGTCAAGGGCCGGCATAAGTTTCTGAAGG 42.51
chr8 31269174 31449174 gadd45ga chr8 31369086 31369126 TGTAAGTCAAAAGAGCAGAACAACAAGCTTGACAACATTCC 42.06
chr8 31269174 31449174 gadd45ga chr8 31369127 31369162 TTACTGTAACAAATCAGCTCACCTGTGGATGACGCA 42.50
chr8 31269174 31449174 gadd45ga chr8 31369163 31369197 TACAGGTCTTTCTGATCGCTGCTGCCAAACGGATT 44.23
chr8 31269174 31449174 gadd45ga chr8 31369198 31369238 GACTGAAGGGAAAATAATGAGGCAGAAAGAAAGCAGGAACA 42.65
chr8 31269174 31449174 gadd45ga chr8 31369239 31369279 CCTGGAAATTGACGACAGAGAAGATCCAGAAACATATTGCA 42.35
chr8 31269174 31449174 gadd45ga chr8 31369375 31369415 ACACAGGGGCAAAATACTTACCATAATACAAGTGCTAGTCG 42.08
chr8 31269174 31449174 gadd45ga chr8 31369440 31369480 TTACCATAGCCTGCAGTTTTCTTAGCTGTTCAATTAGGGAC 42.25
chr8 31269174 31449174 gadd45ga chr8 31369635 31369675 TCTGTTTGTGCAGCATCTCAACTTTCTTTTGTAATTCCTGG 42.02
chr8 31269174 31449174 gadd45ga chr8 31369676 31369710 TTGTGAGCAGTGCAGACAGCAACCCTATAGACATA 42.05
chr8 31269174 31449174 gadd45ga chr8 31370030 31370070 ATGTGCTGCTTGTATTTTGAGAGATATTTCCACACTGACCT 42.12
chr8 31269174 31449174 gadd45ga chr8 31370071 31370110 GTTCTCTAGGCCGTCAACATAAACTTTCTTCTTCTTGCGA 42.39
chr8 31269174 31449174 gadd45ga chr8 31370111 31370148 CTCTCTTGAGCAGATTGTTTGTTCCGGATCTTTCTCCT 42.25
chr8 31269174 31449174 gadd45ga chr8 31370149 31370183 CACTCTCTTCAGGGTCCGTTCCTCTGCCTTAAGAA 43.26
chr8 31269174 31449174 gadd45ga chr8 31370263 31370300 AAAACCCCTTCTGTTACCTTTGTAAGAGGCATGTGAGA 42.16
chr8 31269174 31449174 gadd45ga chr8 31370301 31370335 TGGAATAGTCGCACCTTCTTTCGCCAAAAGTCTCT 42.61
chr8 31269174 31449174 gadd45ga chr8 31370337 31370377 TTCCTCATCAGTCAAAACAATCTCTTTGAACTGGAACTGCA 42.40
chr8 31269174 31449174 gadd45ga chr8 31370521 31370561 TATTAGGGCTTTAGGGTAGTATTACGATCTAGCACCCTGGC 43.18
chr8 31269174 31449174 gadd45ga chr8 31370562 31370596 CCAGTTGCCTGACAACTCATTTCCACCCAGACTAT 42.76
chr8 31269174 31449174 gadd45ga chr8 31370644 31370684 TGTGGCATTCAACTAATCAACAAACTGGAGGATGAAGATGG 42.68
chr8 31269174 31449174 gadd45ga chr8 31370685 31370723 CTACGGTTGCTCGGTTTTCATTGTGTTTCATGACAATGG 42.67
chr8 31269174 31449174 gadd45ga chr8 31370801 31370840 AAAATTGAGGATGAGAAAACATAGCCACAAAGGAAAGCCC 42.14
chr8 31269174 31449174 gadd45ga chr8 31370877 31370917 TGTAATCAGTGGTGCTTTGAACACTCTGCAATACATCTTCT 42.15
chr8 31269174 31449174 gadd45ga chr8 31370955 31370995 TTCTTTTGGTTCTTTCTGAAGAATTCTGGGCCAAAATAGGC 42.02
chr8 31269174 31449174 gadd45ga chr8 31371004 31371044 ACAGTCACTGGCCTTGTCGTTCATAATAAAAGAGAACAGAC 42.21
chr8 31269174 31449174 gadd45ga chr8 31371078 31371118 AATAATGTGAGCTTTATGGTCATGTTGTTGCTGACTGGACT 42.38
chr8 31269174 31449174 gadd45ga chr8 31371130 31371165 AAAACTCACCTAACGAGAACACTGTTGCACCGTTTG 42.34
chr8 31269174 31449174 gadd45ga chr8 31371166 31371200 AGCATGAACAAGCCCCAGCTTTGTGTACATCGACA 44.57
chr8 31269174 31449174 gadd45ga chr8 31371222 31371262 TGTACAGGGGTTTCATGTGTATGTATGGGAATGTATTCCCT 42.53
chr8 31269174 31449174 gadd45ga chr8 31371263 31371299 CAGTCAGTGTACACTAAATGCACTGTTGCTCCTACCA 42.38
chr8 31269174 31449174 gadd45ga chr8 31371300 31371334 GGCTGGATTAGACTCTGCTCTGATGTAGGAGCCAA 43.26
chr8 31269174 31449174 gadd45ga chr8 31371349 31371389 TAACTTAATTCAGTCCCAGTTCATGCAGTGTGAACCAAACA 42.41
chr8 31269174 31449174 gadd45ga chr8 31371582 31371622 TGACCTGAGAAATACAGTAGTTGGGTTAAGTAGCAGACACT 42.11
chr8 31269174 31449174 gadd45ga chr8 31371623 31371660 GTTCTGCACTGCAAAATCAAATGCACATTGAATGCACA 42.43
chr8 31269174 31449174 gadd45ga chr8 31371681 31371721 TCATATCTGTTTATAAGCCCTGAAAAGGCCTCTAGAGCTGA 42.19
chr8 31269174 31449174 gadd45ga chr8 31371728 31371768 ATATGGTAATGAGCATATGGTTTCCAACATGTACCATGCCC 42.50
chr8 31269174 31449174 gadd45ga chr8 31371930 31371964 AAAAGCACCCGACGTCATGTGCTCAAGCATCAAAA 44.01
chr8 31269174 31449174 gadd45ga chr8 31372284 31372324 ACTGGGGCTTTTAAAGTTATTGAAAATGTACCTGGCTGTCC 42.85
chr8 31269174 31449174 gadd45ga chr8 31372325 31372359 AGTTTGCTGCTCTGCATGGAGTCCTCAATGGTAAG 43.06
chr8 31269174 31449174 gadd45ga chr8 31372360 31372394 TGAACATGGCAGCTCAGGAGAGAAGTCATCATCTT 42.11
chr8 31269174 31449174 gadd45ga chr8 31372439 31372478 AGGATGGGACACATTTGAACAAATCAACAAATCACACCAA 42.06
chr8 31269174 31449174 gadd45ga chr8 31372490 31372530 ACCAACATCTATGAAGACATCTGACTCAGGATTTTCGGAGC 43.02
chr8 31269174 31449174 gadd45ga chr8 31372545 31372579 GTGTTGGTGTCCTGTGGGAGGGTGTAGCAGTGGTC 46.88
chr8 31269174 31449174 gadd45ga chr8 31372592 31372627 CTGGGCCTCGTAGCTCTCCGTCACACACTCTGAGTA 46.52
chr8 31269174 31449174 gadd45ga chr8 31372671 31372705 CTGCCATCATGTGGACTCTGGCAGTGTGGTGGAGT 46.84
chr8 31269174 31449174 gadd45ga chr8 31372723 31372757 CGCTGTCACTGCCGTGAGGAGACTGAGACATGCAG 46.93
chr8 31269174 31449174 gadd45ga chr8 31372758 31372792 TTGACCATCACACCGTCATCTTCCTCACCCAGGAG 44.91
chr8 31269174 31449174 gadd45ga chr8 31372793 31372827 ACTGCTGAGAAAGTCCTCTGTGTCCATTCCACTCA 43.27
chr8 31269174 31449174 gadd45ga chr8 31374397 31374437 AGCAATTGCAACAATATGAGCATTTGCAAAACAATCATGCT 42.10
chr8 31269174 31449174 gadd45ga chr8 31374540 31374579 AGATCACTTGAAGAGCGAGTTAACGTTACGTACATCTTGC 42.17
chr8 31269174 31449174 gadd45ga chr8 31374591 31374631 ATCATCCAGGAAATTATTCCCCTCTTTGAGGAACAGATCGC 43.21
chr8 31269174 31449174 gadd45ga chr8 31374648 31374682 GTCCGGGAAGATCAGACCGAGCAGGTCTGCGTTTT 46.78
chr8 31269174 31449174 gadd45ga chr8 31374683 31374719 CCATCTCCTCGCTTACCGACATCTGAAAGACATTTGC 43.05
chr8 31269174 31449174 gadd45ga chr8 31374720 31374754 AGAAGTGGAGAAATTTCAGCAGATCCGCAGTGACG 43.06
chr8 31269174 31449174 gadd45ga chr8 31374781 31374815 CAGACCCCGCCCACTCTTCACGTGACCAACATTTG 46.32
chr8 31269174 31449174 gadd45ga chr8 31374822 31374862 ACACAACAACACACAAACCAACAACTTTATATCAAAGCCGC 42.75
chr8 31269174 31449174 gadd45ga chr8 31374982 31375022 TAATGCAACGACCATATGATTTGCAACTGATTTGGTTGTCC 42.26
chr8 31269174 31449174 gadd45ga chr8 31375137 31375176 ATAAGGTAATGCAGTTTCTGGTAAAGCATGTGACAGGTCT 42.05
chr8 31269174 31449174 gadd45ga chr8 31375205 31375245 TTGTAAGTGATAATGACATTTGCTAAGACGCAAAGTCGCCC 42.93
chr8 31269174 31449174 gadd45ga chr8 31375275 31375315 AAGCTCTTACCTCTGCTGATCTTGTACCGAAACAAGATACG 42.89
chr8 31269174 31449174 gadd45ga chr8 31375324 31375364 TACAACAAATAGGAAGTGCCTTCTCTCTTTGTCTTGAACGC 42.47
chr8 31269174 31449174 gadd45ga chr8 31375365 31375399 CAGCAGTTCCTGATGAAATCACCCTCCAACAAGGC 43.71
chr8 31269174 31449174 gadd45ga chr8 31375401 31375435 AAAATTGCGTCATCACGTAAGGGTGCGTCTGTATC 42.11
chr8 31269174 31449174 gadd45ga chr8 31375436 31375470 GGCACGTCTTCTGCGAGATTGATCCTGGGAGTTGT 45.45
chr8 31269174 31449174 gadd45ga chr8 31376142 31376182 ACCAGACAAAAGGGAATTTTCAAAACAGTACAGTCCAAAGC 42.16
chr8 31269174 31449174 gadd45ga chr8 31376228 31376268 AGACAAATCTCTTGCTTCACTCTCTTACAGTCACTCTCTCC 42.32
chr8 31269174 31449174 gadd45ga chr8 31376370 31376409 ATAATTCCTGTGAGTTACACATATGTGCGAAGAAGGCTGT 42.01
chr8 31269174 31449174 gadd45ga chr8 31376435 31376475 AACTTTTGATTATTTGCTCAAAATTTGCTCTCGCTGCAGGA 42.36
chr8 31269174 31449174 gadd45ga chr8 31376491 31376530 AAAAGCCTGGATGTATGTTTATCTTGTCAGGAGGATGGTT 42.02
chr8 31269174 31449174 gadd45ga chr8 31376560 31376600 TGGCTAAAAGATTGCATAAGATAGTTCATCATCCCAACCCC 42.30
chr8 31269174 31449174 gadd45ga chr8 31376644 31376684 AAGTATTGATGTACTTGTCTTTCTCTGTCTCATTGCCACCC 42.06
chr8 31269174 31449174 gadd45ga chr8 31376728 31376766 TACTAAACACTCCAGGAACCAGCCTATGTGTGTCAAAAG 42.14
chr8 31269174 31449174 gadd45ga chr8 31377406 31377440 CGACCAAGGTCGTTAGCGACACCACTCCAACACCA 46.79
chr8 31269174 31449174 gadd45ga chr8 31377523 31377557 TTTTAACCTTTGGGTTTAGGGCGTCGTGATGGTCG 43.39
chr8 31269174 31449174 gadd45ga chr8 31378041 31378075 TGCCTGCTCGTGCACTGTTGACTAAGTATAGCGTC 44.04
chr8 31269174 31449174 gadd45ga chr8 31378169 31378209 AAGATTTTGTGGATTCATGCAAGAATGGGAAAAGTGAGACG 42.10
chr8 31269174 31449174 gadd45ga chr8 31378257 31378291 TTTTGCCCGGCCTCCTTTTCTCAGATTTACCACCA 44.40
chr8 31269174 31449174 gadd45ga chr8 31378292 31378330 TATTTGCCAATATTACTGTAGGCCACAATCTCCTGAGCG 42.32
chr8 31269174 31449174 gadd45ga chr8 31378350 31378390 TTAGATGTATGTCTAAGGCTCCTGTAAGTCTTCAGACGCTC 42.10
chr8 31269174 31449174 gadd45ga chr8 31378391 31378425 CTTCTTAGCGTCCGTCCCGTTCACTACATGAGTAA 42.01
chr8 31269174 31449174 gadd45ga chr8 31378433 31378467 CATGCTTTCCACCGCCTGCCGTTTATGTGCACGAT 46.85
chr8 31269174 31449174 gadd45ga chr8 31378468 31378504 GTAAGAGGATTCGGTAGACTCCAGTGATTGAGCTCCT 42.50
chr8 31269174 31449174 gadd45ga chr8 31378517 31378551 CTGGTTGTTGCGAATGTGCTCCGCGGTGATTCCAA 46.75
chr8 31269174 31449174 gadd45ga chr8 31378552 31378586 ACATCTCCAGCGCGTTCCTCACCTCTATCTCGTGC 46.29
chr8 31269174 31449174 gadd45ga chr8 31378606 31378640 CGGACTCAACCAGATGGTGCGGGTCCAGTTTGAAG 46.03
chr8 31269174 31449174 gadd45ga chr8 31378641 31378675 GGCTCCATGGCTTTGGGAAACTCCACTGGTTGAAG 45.17
chr8 31269174 31449174 gadd45ga chr8 31378715 31378749 GGAAGGCTGGGGTTGTAAGATGCCCCGGATCAGTT 46.90
chr8 31269174 31449174 gadd45ga chr8 31378764 31378798 GGCACCCAAGTAGGCACTGTGTACGTCCCATCCAG 46.92
chr8 31269174 31449174 gadd45ga chr8 31378833 31378867 CGGAAGGGCATGGTGCCAGTGACCATGAAGAAGAG 46.04
chr8 31269174 31449174 gadd45ga chr8 31378985 31379019 GCTGACGGTGCTGAAGCCAAAGTCGCCCACTTTAA 46.45
chr8 31269174 31449174 gadd45ga chr8 31379020 31379054 CACAAGTGCTGCAGGTGTAGAAAACGTTCTCCGCT 44.80
chr8 31269174 31449174 gadd45ga chr8 31379055 31379092 TTCAGGTCTCGGTGAATGATGTTATTGTCATGCTGTGA 42.25
chr8 31269174 31449174 gadd45ga chr8 31379160 31379199 AAAATGGGATTTGAAATGTATATGGCGTGACCCACAGAGC 43.12
chr8 31269174 31449174 gadd45ga chr8 31380044 31380084 ATAAAACAGCTTCTGACAAAAGGGGCATCATGTTACTGACT 42.39
chr8 31269174 31449174 gadd45ga chr8 31380254 31380294 TAGAGCAAGTTACCAAGTTGCACTATCACATATGTGTGACC 42.01
chr8 31269174 31449174 gadd45ga chr8 31380308 31380348 TTCTTGACATGATTTGTTTACAAATGTTTCTGGGCCACAGG 42.23
chr8 31269174 31449174 gadd45ga chr8 31380430 31380470 TCTTCTGTAGTGTCCTGCTGAAGAAACAAATCACCTTCATG 42.25
chr8 31269174 31449174 gadd45ga chr8 31380556 31380596 ATTTGACTCTGTCAATGTGCATCTTACCATATGCTTCACGG 42.64
chr8 31269174 31449174 gadd45ga chr8 31380597 31380634 CTGAGAGAACCTGAGAGAAGACAATCTTGCTGTCGATG 42.13
chr8 31269174 31449174 gadd45ga chr8 31380635 31380669 TCGGAGAGCTTGCCCTCAGTGCTGATCTTGGTGTA 45.99
chr8 31269174 31449174 gadd45ga chr8 31380673 31380707 CTCTCCACCGCCGGCGTATTCCATCACCAGATGTA 46.30
chr8 31269174 31449174 gadd45ga chr8 31380745 31380779 GATGTTTGGATGGTGCAGCTTCTCCATGCTTGATA 42.05
chr8 31269174 31449174 gadd45ga chr8 31380780 31380814 TCTCACGGGACAGCAGCCTTTGTGTCTTCTGGTCC 46.68
chr8 31269174 31449174 gadd45ga chr8 31380815 31380853 AGCTTCGTCTTGTCTAAGATCTTGATGGCAACTTTGTCT 42.13
chr8 31269174 31449174 gadd45ga chr8 31381350 31381390 TACGCGCTAATAACATACAGTATTGATGCAACACCAAGTGT 42.27
chr8 31269174 31449174 gadd45ga chr8 31381463 31381503 TGGGAACTGTTTAGTCAGCAAAGCTCCAATGTAATAAAGGA 42.10
chr8 31269174 31449174 gadd45ga chr8 31381525 31381564 AACAGGTCAGATATGATATGTCATGCGATACGGAGAGTCA 42.16
chr8 31269174 31449174 gadd45ga chr8 31381565 31381599 TTCTACACCCTCTTCTGAAGATCTGCAGCAGCTCA 43.14
chr8 31269174 31449174 gadd45ga chr8 31381603 31381643 CAAAAGTCAGTAGAAAATGCTCTGCGTGTGTAATTCACACC 42.18
chr8 31269174 31449174 gadd45ga chr8 31381644 31381680 ACAGGCTCCTATCCTTTACACACACAGCAATCTTTGA 42.23
chr8 31269174 31449174 gadd45ga chr8 31381681 31381715 TGAGGCCCACAGCAATTCTAAAGGTCTGGACAGAA 43.71
chr8 31269174 31449174 gadd45ga chr8 31381716 31381756 ATGTGACTCCTCAAATTGATCCATTTGTGTCTGGATCAGAC 42.25
chr8 31269174 31449174 gadd45ga chr8 31381757 31381796 AACTTGTCTCAGCTTGACTTTGACAGAGAACATGCTTTCC 42.83
chr8 31269174 31449174 gadd45ga chr8 31381797 31381837 ACATGATCAATGAAGACCTCACTGTTTGGACACAGATACAC 42.15
chr8 31269174 31449174 gadd45ga chr8 31381849 31381889 AACAAATACACTTGCCCATGTCAACAAACACTCAAGTCATT 42.03
chr8 31269174 31449174 gadd45ga chr8 31382810 31382847 AAAAGACTTTTGTGTTCCAGTGTTCCAGTCACTTTGCA 42.12
chr8 31269174 31449174 gadd45ga chr8 31382998 31383038 TGTCTGACTTTTGAGGTAGACAGAACAGCTCAATATGATGC 42.01
chr8 31269174 31449174 gadd45ga chr8 31383110 31383150 AACCCTGTTTTGTAGCAAAGTCAGGTTTATCAACATACCCT 42.25
chr8 31269174 31449174 gadd45ga chr8 31383529 31383569 ACTTCCACATTCAACAATAAACTGCTGGTCAAACTTCTGGG 43.00
chr8 31269174 31449174 gadd45ga chr8 31383603 31383643 AGGTTGTATGAGCATTCCATTTACAGTGTCAATAAGCTGGA 42.01
chr8 31269174 31449174 gadd45ga chr8 31383882 31383922 AAATCAAAGCATGTGTACAATTACCTTTGGTCAGTGCATGG 42.26
chr8 31269174 31449174 gadd45ga chr8 31383923 31383957 ATGCCCAGCTTGACATGAGAGAAGTTTCCGCAGCC 46.20
chr8 31269174 31449174 gadd45ga chr8 31383958 31383992 AATCTCACCGCGTATCTTGTAGAAGCCGATGCGTC 44.09
chr8 31269174 31449174 gadd45ga chr8 31384030 31384064 ACACATGTCCAGATTGAGCTTCTCCAGCGGCGTGA 46.69
chr8 31269174 31449174 gadd45ga chr8 31384071 31384105 GCGCCTGAGTCCCCTCATCATCTGTGCAGATGTCA 46.65
chr8 31269174 31449174 gadd45ga chr8 31384216 31384250 GGGGAAGTGCTCATGGCAGGAGACCTGGAACTACA 46.30
chr8 31269174 31449174 gadd45ga chr8 31384256 31384296 ACCTGACACAAACAACAATTTACACACTCAAAACAATGGCA 42.37
chr8 31269174 31449174 gadd45ga chr8 31386137 31386171 CCTTCACATGTTGTCCTGAACGTCTGTGCCGCGTC 46.40
chr8 31269174 31449174 gadd45ga chr8 31386172 31386206 CCAAAATTAGCTCATTACGGCCCCATCTGAGCTCA 43.00
chr8 31269174 31449174 gadd45ga chr8 31386294 31386328 CCCCAGTCTCATCACAAATGCCCCATTTAATTGCT 42.33
chr8 31269174 31449174 gadd45ga chr8 31386346 31386380 AAAATAGCCCGAGGATCAGCATTGAGAGCGATGAA 42.65
chr8 31269174 31449174 gadd45ga chr8 31386381 31386420 GGCTGTGATTGTTGCCTGGATGCTATAATAATAAGCCTCC 42.79
chr8 31269174 31449174 gadd45ga chr8 31386432 31386470 GGTGACCCTGGCTTCTTGTACGGGGCTTCCTCTCATTTA 46.84
chr8 31269174 31449174 gadd45ga chr8 31386471 31386505 ACATCTTCAGCTGGTTTGTCGGTCAGAAAGGAGGC 44.38
chr8 31269174 31449174 gadd45ga chr8 31386506 31386541 AAACAGGGAGTCACTGCTTCTCTTTGGTTCATGTGT 42.70
chr8 31269174 31449174 gadd45ga chr8 31386542 31386576 TGGGGTTTTCTCTGAGCTTCTGACTTGCTCTAGTC 42.14
chr8 31269174 31449174 gadd45ga chr8 31386641 31386680 AAACTGGAGTGACTCAACTACAACTTTCCTGTTAACCTGG 42.15
chr8 31269174 31449174 gadd45ga chr8 31386799 31386839 TTTGCCCATTAACCCATTAAGCTTCAATCAAAATGAGCAGC 42.65
chr8 31269174 31449174 gadd45ga chr8 31387028 31387064 ATGAAAGGCTATTCACACAGAATGGGTTTGGTCATGC 42.20
chr8 31269174 31449174 gadd45ga chr8 31387571 31387611 TAGAATAGAATGTAAAGTGCTAGTGTTGGAGGATCCGGTGC 42.75
chr8 31269174 31449174 gadd45ga chr8 31387647 31387687 AATAAAAGTCTTACTGCAAATTTGACTGGGGCTCAGTGTGT 42.61
chr8 31269174 31449174 gadd45ga chr8 31387688 31387725 GCATTTGTGTTTGTTTGAGGATGCAATTAGGGTGAGCT 42.65
chr8 31269174 31449174 gadd45ga chr8 31387726 31387762 TGCTGATGTAGTTCTTGTAACAACGTCCCAGAAGAGC 42.51
chr8 31269174 31449174 gadd45ga chr8 31387766 31387806 ATATTAGAACACAGAGTGCCTCATTTCACTCTCTAGAGCCG 42.44
chr8 31269174 31449174 gadd45ga chr8 31387807 31387846 CTGAGCACCAACAGCACATATAAAACAAACACCTCAAACC 42.50
chr8 31269174 31449174 gadd45ga chr8 31389422 31389462 TACAAAATGCTGCACCTGTACAGACACCTCTATAGATGTGA 42.43
chr8 31269174 31449174 gadd45ga chr8 31389485 31389525 ACTGGAACACAATCCAGTGGTGTATAACAAACCAAAACTGT 42.56
chr8 31269174 31449174 gadd45ga chr8 31389733 31389773 TTCATTCACTCACTGAAAACAAGAGCTTAATTCCAGTGCCG 42.91
chr8 31269174 31449174 gadd45ga chr8 31390325 31390363 AGTTGCTGATTGCTAAAAGAGCTGCAAAGATTCACTTGC 42.61
chr8 31269174 31449174 gadd45ga chr8 31390386 31390426 ATAAAGCAAGCAGGAATCCTAAAACGATCCTTTCAAGTGCA 42.66
chr8 31269174 31449174 gadd45ga chr8 31390427 31390461 TGGATGTGCAATTGTCTGGATAATGATTCGCGCTT 42.16
chr8 31269174 31449174 gadd45ga chr8 31390977 31391016 AAACTACTAATAAACACCTCAGATACTCCCAAGAGGGGCT 42.10
chr8 31269174 31449174 gadd45ga chr8 31391055 31391095 TAAACATACCAACATGCTGTGTCGTAGTTTATGCAATGGCT 42.61
chr8 31269174 31449174 gadd45ga chr8 31391211 31391251 AAGCTGGGGTTATGGACTTGTTGAAATCTAGATTTTCAGCT 42.18
chr8 31269174 31449174 gadd45ga chr8 31391356 31391396 ATGCCATCTTCAGTATGTGTGACTCCTCTTAAGAATCTCCT 42.14
chr8 31269174 31449174 gadd45ga chr8 31391398 31391438 ATTCAGCTGTTCTCTTCTACACTCCACCATTAGCTCTATGA 42.07
chr8 31269174 31449174 gadd45ga chr8 31391439 31391479 TCTCAGGGGCAGTATTTAGAAATGCAGTACTTACATCAGCT 42.54
chr8 31269174 31449174 gadd45ga chr8 31391489 31391523 CCTTCATGCCCCGCAGGACAACAGCACTGACTAAG 46.10
chr8 31269174 31449174 gadd45ga chr8 31391524 31391558 CGTTAAGCATCATCCACAGAGACCACTCCAGCTCT 43.60
chr8 31269174 31449174 gadd45ga chr8 31391561 31391601 TCTGCACATAAGATAAACACTCAACACATGGGACATCAGAG 42.05
chr8 31269174 31449174 gadd45ga chr8 31392279 31392317 AATTGCAAGTCGTGATTACATTGTCAAACTTGTTCCGGT 42.12
chr8 31269174 31449174 gadd45ga chr8 31392318 31392357 CACTTTTGCTGGAGCAAGATGGCAAATTTATTTATCCCCA 42.34
chr8 31269174 31449174 gadd45ga chr8 31392540 31392574 TTTTGGGCTCAAGTCTTGTCCACTGCGATCAAAAC 42.60
chr8 31269174 31449174 gadd45ga chr8 31392582 31392622 ACTGCAAATGTTTTATAACTGCAGCACTTAGCGTAAAACGG 42.36
chr8 31269174 31449174 gadd45ga chr8 31392623 31392657 ATGCTCAGCAACAGGCCATGCAAATAGTGTTCTAA 42.01
chr8 31269174 31449174 gadd45ga chr8 31392673 31392713 TGGACACAAACCATTATTGTAAATGACATGTCCAAGAACGC 42.04
chr8 31269174 31449174 gadd45ga chr8 31392714 31392750 AAAATGCTTTCTCACAGACCGCCTTCAACTCTGAAAC 42.26
chr8 31269174 31449174 gadd45ga chr8 31392886 31392926 TGTGGATTAAAGTCCTGATTTGTATGTGCTGGATTGCTACT 42.01
chr8 31269174 31449174 gadd45ga chr8 31393077 31393117 TTGCTGTTTACATCTACTTTACTGTCACATTTGAGGCAGCG 42.75
chr8 31269174 31449174 gadd45ga chr8 31393210 31393250 TACATACTCAGCATGCAATTTCTGTGTACACACTCATTGGT 42.17
chr8 31269174 31449174 gadd45ga chr8 31393346 31393380 GGGGCCAGAGGTGCCAATCTGGAATTTCCATCACG 46.35
chr8 31269174 31449174 gadd45ga chr8 31393587 31393627 AACTGCATTAAAATGCATGAAACTACAAGCATTGCACATGC 42.15
chr8 31269174 31449174 gadd45ga chr8 31393726 31393760 GGGGAAAACATGCAGATTATGCGGCGAAACCACAA 44.32
chr8 31269174 31449174 gadd45ga chr8 31393761 31393795 AAAAGGCTGTTTCCGTTGCATTGTGCTCTGGTAAT 42.57
chr8 31269174 31449174 gadd45ga chr8 31393798 31393834 ATTCCCAGCCCATCAAAGCACCTTTAATCTCATACCT 42.34
chr8 31269174 31449174 gadd45ga chr8 31393865 31393905 AGTCATCAAAGGAGACTGAACAAAAGTTGACATCAATCCCT 42.07
chr8 31269174 31449174 gadd45ga chr8 31393969 31394008 ATTCAGTAGCCATTTGGGATCAGATCTATTCATTCAGGCC 42.12
chr8 31269174 31449174 gadd45ga chr8 31394009 31394046 CAGAGATTCGCACACCTGTACTGTTCAAACACTGATGA 42.53
chr8 31269174 31449174 gadd45ga chr8 31394047 31394085 GGGCTTTTATTATTTACACCTGAGAGACGCTGTAGACCC 42.22
chr8 31269174 31449174 gadd45ga chr8 31394086 31394122 CCACAAATTCTCAACGCTATTAATCGCACATGGCACT 42.37
chr8 31269174 31449174 gadd45ga chr8 31394439 31394479 TATAGCTTCCATAACGACTGCTGCTTGGTAATAAGGACAGG 42.79
chr8 31269174 31449174 gadd45ga chr8 31394608 31394648 AAGAGTAGTTGTCCTTACCTTTTCTAAAAGCATCCCGGTTG 42.17
chr8 31269174 31449174 gadd45ga chr8 31394649 31394684 AATGTATCGTGCGTGTCCGTTGAGAGATCATTCAGT 42.32
chr8 31269174 31449174 gadd45ga chr8 31394685 31394719 GCTCGGTGTGTGTGTGTCATTGGCCTCACTGTGAT 46.01
chr8 31269174 31449174 gadd45ga chr8 31394726 31394760 GGACTCCAGGCACCATCACAGCAACAGGGAGGTTA 46.59
chr8 31269174 31449174 gadd45ga chr8 31394761 31394795 AGTGACGGACAGCGCTATCAACCAATCACAGACTG 44.10
chr8 31269174 31449174 gadd45ga chr8 31395629 31395669 AAGCAACATTTGGTTGTTATATTTTCAGACACCCTGACTGC 42.09
chr8 31269174 31449174 gadd45ga chr8 31396604 31396641 AATTTTGTTTGCATCATCATGCTGCCCTTACTGATCCT 42.06
chr8 31269174 31449174 gadd45ga chr8 31396642 31396679 TTCCTCCTGATCTACAGCTTCGCTTAAGATCAAGGTCA 42.56
chr8 31269174 31449174 gadd45ga chr8 31397187 31397224 AAAACACAAGCCAGAAGAGTATACATGTTGGCTCTGGA 42.29
chr8 31269174 31449174 gadd45ga chr8 31397316 31397352 AAAAGACATTCTTTCCACCACAGTCTTGTCAACGTGC 42.34
chr8 31269174 31449174 gadd45ga chr8 31397410 31397450 ACTGAACTTGTGATCGTACTTATAGAGACACTGACACTGCT 42.14
chr8 31269174 31449174 gadd45ga chr8 31397457 31397496 AAAAGCCAAGCTGAAAGAAAGAAATAGAGCAGGTGATCCA 42.62
chr8 31269174 31449174 gadd45ga chr8 31397559 31397599 AAAAGCCTCCTCAATTCATTCTTATAGCGTCCAAGTACAGC 42.38
chr8 31269174 31449174 gadd45ga chr8 31397600 31397637 CTTTCATACATTCTCGGTCTTTTCACAGCTAGCAGGCT 42.54
chr8 31269174 31449174 gadd45ga chr8 31397638 31397672 CTTGTTTGGCTTCTGCTGGTTCTGCAACAGTCTCC 44.00
chr8 31269174 31449174 gadd45ga chr8 31397673 31397711 CGTTCGACTTGAATCCCCATCACCTGTTCTTTCAATTTT 42.03
chr8 31269174 31449174 gadd45ga chr8 31397712 31397749 TCACTGTCTACCTGTAAAACCACTGTCTCTGCTACTCC 42.55
chr8 31269174 31449174 gadd45ga chr8 31397751 31397785 CCCTCGGGTTGAGAGGGCTGTATCTGCGTCTCTTC 46.25
chr8 31269174 31449174 gadd45ga chr8 31397786 31397820 CTCCACCACGAGAGTCTCCTCAACAGCTACAACGT 44.64
chr8 31269174 31449174 gadd45ga chr8 31397822 31397856 CACCGGTTCCACAGTGACGTGCTCCACCCGTATAC 46.83
chr8 31269174 31449174 gadd45ga chr8 31397865 31397899 AGAATCACCCGCTCCTCGCCCTCCTCCATAGACAA 46.95
chr8 31269174 31449174 gadd45ga chr8 31397900 31397936 GACATTAGCAGGGTCTGAAATCAAGATGTCCTCTGCC 42.73
chr8 31269174 31449174 gadd45ga chr8 31397937 31397971 ACGATTACCTTCTCCTGTAAGCTGTGGTGCTCCTG 43.59
chr8 31269174 31449174 gadd45ga chr8 31397972 31398006 CAGGTGAGTGTGGAGGTCTCTGGGTGATGTGAACC 45.17
chr8 31269174 31449174 gadd45ga chr8 31398025 31398059 AGTGGTTGGGTTTCTCACCCGTGTGGGTCACCAAA 46.97
chr8 31269174 31449174 gadd45ga chr8 31398180 31398220 AAGTTCAGCAAAGATTACTGGCACCTCACGATTTATTGAGA 42.18
chr8 31269174 31449174 gadd45ga chr8 31398948 31398988 TTCTTTTGAATGGAAAACTACCATTTGAACTACCCCTGGCA 42.56
chr8 31269174 31449174 gadd45ga chr8 31398989 31399023 TGTGGTAATGATGTAACAGCTGTGGATCTGAGGCT 42.13
chr8 31269174 31449174 gadd45ga chr8 31400269 31400309 TCATTTGTTCTGTTTACTTCATCAAGGCCAGATTTCCGTGA 42.44
chr8 31269174 31449174 gadd45ga chr8 31401564 31401598 TTTTGGCTCCAGAGCCATTTTGACATGCTGACATG 42.79
chr8 31269174 31449174 gadd45ga chr8 31401599 31401633 TGGCACTTCAGCGTACTGTTTCTTGCAAAACGTTC 42.90
chr8 31269174 31449174 gadd45ga chr8 31401634 31401668 ATGGCACTCGGGACACTCAAAGGGTTTCTCACCTA 44.79
chr8 31269174 31449174 gadd45ga chr8 31401714 31401754 ATATGGAAATTTTCCTCAAAACATCTCACCCACACACCTGT 42.45
chr8 31269174 31449174 gadd45ga chr8 31401780 31401819 TGTCCAAAATGATCAAACTGCTTTTCACAGTACTCGCAAA 42.01
chr8 31269174 31449174 gadd45ga chr8 31401832 31401866 TTTTCTGCCGTCGGGACTGTTCCTCCGCATCAAAA 45.88
chr8 31269174 31449174 gadd45ga chr8 31401867 31401905 TGATAATTATTCAAGTGCTGTTTAAGGGCTCCTTCCCGG 42.48
chr8 31269174 31449174 gadd45ga chr8 31401906 31401940 GCGTACGCTTTGCCACAGTGTCTGCAAACAAAGCC 46.28
chr8 31269174 31449174 gadd45ga chr8 31401941 31401975 TCTTTCTGGGGAGGCGATATGAGTCTTCATGTGCT 43.27
chr8 31269174 31449174 gadd45ga chr8 31401976 31402012 GTTTGAGGTGATAGTAGAGTTTGAAGCAGCGGTCACA 42.51
chr8 31269174 31449174 gadd45ga chr8 31402013 31402047 CTTATCGCACCGGAAAAGGTTGTCGAGCTGAGAGA 43.92
chr8 31269174 31449174 gadd45ga chr8 31402048 31402082 TCTGAACCTCCACCACTTCAATGTTCTCCAGTGTC 42.45
chr8 31269174 31449174 gadd45ga chr8 31402089 31402123 GCCACCACTGCCTCCTCCTGCACAACTACAGTCTC 46.86
chr8 31269174 31449174 gadd45ga chr8 31402133 31402167 TTTTATGACGTGAAGTGTCTGCTCTCCCTGCTGGT 43.72
chr8 31269174 31449174 gadd45ga chr8 31402168 31402202 ACTTGCTAGTGATGTCAGCCAGCAAAGCCAAAGCA 44.91
chr8 31269174 31449174 gadd45ga chr8 31402246 31402280 CCACCTCCACCAGACCGCTTTCCTCAACCTCGATG 46.88
chr8 31269174 31449174 gadd45ga chr8 31402281 31402315 TGCTCCTCGCCAACTTCCACCTCAATTTCAACAGC 45.01
chr8 31269174 31449174 gadd45ga chr8 31402316 31402355 TTCTGTGTCCGCTGAAGGAAGAGATTCAGTGATTACATTG 42.20
chr8 31269174 31449174 gadd45ga chr8 31402356 31402396 GAGGTCTCTGATATCTTCCTCTTCTTAGCCTTGCTCTTTCC 42.51
chr8 31269174 31449174 gadd45ga chr8 31402404 31402440 GGGGAGGTAGTACCATTCCTTCTAGATTGGAGGATGA 42.11
chr8 31269174 31449174 gadd45ga chr8 31402495 31402535 ATATAGTCAGTGCAGTATGCGAGTAACCTGTTGTTTAAGGC 42.03
chr8 31269174 31449174 gadd45ga chr8 31402536 31402571 TTTGATTGCCTCCTGCATTTGAAGGTATTCTGCAGC 42.58
chr8 31269174 31449174 gadd45ga chr8 31402572 31402606 TCGCCAGACATCACTGACTTCCTCCTCACCATTCA 44.56
chr8 31269174 31449174 gadd45ga chr8 31402612 31402652 AATGTAGCTGTATAAGTGAACTCCATTAGATGGCGAAAGGC 42.14
chr8 31269174 31449174 gadd45ga chr8 31403000 31403040 TCCATAGAAAGCAATGATCCTGAGACATTCCAAGTCCAAAA 42.03
chr8 31269174 31449174 gadd45ga chr8 31404558 31404598 ATTCCTCTTCTACTCAGCTTAAAATGACCAAACCTAAGGGC 42.02
chr8 31269174 31449174 gadd45ga chr8 31405616 31405656 ATACTTAAATAACTGGCAACATTGTGGCAAGGTAGGATGGT 42.23
chr8 31269174 31449174 gadd45ga chr8 31405728 31405763 AAAACAGACCCTTCTTTTGAGGTGTCTTGGTCCACA 42.70
chr8 31269174 31449174 gadd45ga chr8 31405764 31405803 TGTTTGGCATGCACCAATGTTCAGCTTTTACAATGATTCA 42.61
chr8 31269174 31449174 gadd45ga chr8 31406121 31406159 TTTAGTCATACCAAACCTGACAACACAGTGTCAACACCG 42.71
chr8 31269174 31449174 gadd45ga chr8 31406160 31406195 CTCACACCTGCCATTATCCAGGAAAGGTAAAGAGGA 42.10
chr8 31269174 31449174 gadd45ga chr8 31406251 31406290 AACATACCTTCAATCTCCACTAGAGGCTCTTGAGTGAAGT 42.27
chr8 31269174 31449174 gadd45ga chr8 31406309 31406343 AAAACTGACTGCAGGCAGCCAGAACAGCTTTGTGG 45.46
chr8 31269174 31449174 gadd45ga chr8 31406383 31406423 TAGGCACCACTGAATCTGCGTAACTCTTTAATAATTTGCCT 42.11
chr8 31269174 31449174 gadd45ga chr8 31406966 31407003 TTTTGAGGCCCCTTTAAGATCCACAAACACAGAAAAGG 42.05
chr8 31269174 31449174 gadd45ga chr8 31407057 31407091 GATGTCAGTGAACTGATCCAGCTGACGTTGCTCAT 42.92
chr8 31269174 31449174 gadd45ga chr8 31407097 31407137 TTGTCAAGCATCACTTTATAATGAGCTGGAAACTCATGCCC 42.83
chr8 31269174 31449174 gadd45ga chr8 31407138 31407174 ATAGTCAACATCTCCATCAACAGACATGGTTCAGCCC 42.46
chr8 31269174 31449174 gadd45ga chr8 31407294 31407329 AAAAGCAATTGCTCAGCTATTCTAAACTGGCAGGCA 42.25
chr8 31269174 31449174 gadd45ga chr8 31407426 31407466 TGAGATAAATTCAGCACATACTTTGTAATCGCCCCTATGCC 42.34
chr8 31269174 31449174 gadd45ga chr8 31407467 31407507 AACATATCCACAGAGTAGCGGGCATATCTAAGTAACATGCC 42.87
chr8 31269174 31449174 gadd45ga chr8 31407531 31407565 GAGCCAGGCGGCCAACTTTACATCCAGCAGGTTAA 46.07
chr8 31269174 31449174 gadd45ga chr8 31407567 31407601 CAGCCGCAAAAGCCAAGTACTTGCACGACCCAGAG 46.72
chr8 31269174 31449174 gadd45ga chr8 31407662 31407697 CAAGGCCTGTGGCTGCTAACGCATTCGCCATTTGTT 46.99
chr8 31269174 31449174 gadd45ga chr8 31407698 31407732 TTCGGGACCATTGTCGTTACGTCATCAAATCGCGC 44.93
chr8 31269174 31449174 gadd45ga chr8 31407749 31407789 AATCAGACATATTCGTTTCAGCTAAATGATGAGTGTCGCCG 42.54
chr8 31269174 31449174 gadd45ga chr8 31407817 31407851 CCGGGTGACGCTCGGATGTACAGTGCGGTTGTTTA 46.96
chr8 31269174 31449174 gadd45ga chr8 31407854 31407888 CGCGTTGGAGGCCTGAAGCGATCAATGTGCTGTTT 46.76
chr8 31269174 31449174 gadd45ga chr8 31407912 31407946 CGGTCGCTCATGCTCTGGCCTCGAGTTCCCATAAG 46.82
chr8 31269174 31449174 gadd45ga chr8 31407955 31407989 GGAGAGGTTTTCTCGCGCGAGGCTCACAGACAGAA 46.64
chr8 31269174 31449174 gadd45ga chr8 31409347 31409387 TGAGAGCAAGTCAACAATCACTGAAAATAGCATACAGCACA 42.40
chr8 31269174 31449174 gadd45ga chr8 31409394 31409434 AAACCAGTAACATGTAATGGCAGCTTAGAGTACAGTTTGCT 42.19
chr8 31269174 31449174 gadd45ga chr8 31411248 31411288 TGAACATGGACTGTGTGAATAGATCACAGCAATGTTTCAGT 42.29
chr8 31269174 31449174 gadd45ga chr8 31411549 31411589 GTTGATCATCAGTTCTCAGTAACACTGTGATCTCGAATCCG 42.04
chr8 31269174 31449174 gadd45ga chr8 31411607 31411647 AAATTGATGGTGCAGACCTGATTCTGATGTACTGTTGAAGT 42.22
chr8 31269174 31449174 gadd45ga chr8 31411806 31411845 ACCTATTTGTTGGACCACTTTAACTTGTCAACCAGATGGA 42.14
chr8 31269174 31449174 gadd45ga chr8 31411852 31411892 GCAGTGGTACTCCTATGACATTGTAAGTTATTACAGTGGGC 42.08
chr8 31269174 31449174 gadd45ga chr8 31412786 31412820 TGTGCAAACTCAAATGGCATCCGCTGCTAGTGGTG 45.32
chr8 31269174 31449174 gadd45ga chr8 31412914 31412949 AAAAGAACAGAAGCATCTCCATCTCTGTGAGAGGCA 42.14
chr8 31269174 31449174 gadd45ga chr8 31412950 31412988 AATTCTGATAGCGTTAGCTATAACGCGAGTGAAATGCCT 42.20
chr8 31269174 31449174 gadd45ga chr8 31413015 31413050 AAAACTGCATATTCCAGGATAACGGACTTCGTGCCT 42.65
chr8 31269174 31449174 gadd45ga chr8 31413094 31413134 TGATGTAAAAGTGACAAGGCAGACTTTTCCAGATGTTCTGG 42.55
chr8 31269174 31449174 gadd45ga chr8 31413983 31414023 TATTTCCCAAAGCATCTAATATTCTGCCTTGCTGACAGTCA 42.05
chr8 31269174 31449174 gadd45ga chr8 31414024 31414058 AAGCTCTCTACTGCCCTCGTGAGGCAAAACCAAGA 45.03
chr8 31269174 31449174 gadd45ga chr8 31415828 31415868 GAGAAACACCCTTGAATCACAAGCTACTGGCAAATAACAGA 42.58
chr8 31269174 31449174 gadd45ga chr8 31416180 31416215 TGCACACTGTTGACAGTCGTGTCAAATAACAACACC 42.33
chr8 31269174 31449174 gadd45ga chr8 31416303 31416337 TTCTGCTACATGTGGACCTACAGTGGAACGCAATA 42.17
chr8 31269174 31449174 gadd45ga chr8 31425469 31425508 ATCTAAAGTACATCTCTAGGAGGTCAAAACGTCCTCCAGG 42.12
chr8 31269174 31449174 gadd45ga chr8 31425544 31425584 AAATCAGAAACAACTCAGGTACAAGGACACAGACAATGTGA 42.08
chr8 31269174 31449174 gadd45ga chr8 31425672 31425711 AAAACAGGGTGTTTATGAAAGTTCAGCAGAGACAGGAAGC 42.91
chr8 31269174 31449174 gadd45ga chr8 31425736 31425770 AAAAGTGCTGACTCTGAAACAGCTGTGCACTGCTG 43.92
chr8 31269174 31449174 gadd45ga chr8 31425787 31425827 AGGATGTTAAGAGGAGCATGCAAATACATGCACAGTAATCA 42.18
chr8 31269174 31449174 gadd45ga chr8 31425921 31425960 CCCCTTTTCAGTTCTCTAGGGAAACAGAAGTTTGGAATGC 42.86
chr8 31269174 31449174 gadd45ga chr8 31426193 31426232 AAAACACATACGGAGGTTACTGATATACTGCTGATGCGTG 42.22
chr8 31269174 31449174 gadd45ga chr8 31426240 31426280 TGTGGCGAGTACGTGAGATATTAAAGTTTTCGAAACAAGGA 42.02
chr8 31269174 31449174 gadd45ga chr8 31426281 31426315 CAGAGGGACCTTTGCCCCGCTTTTAGTCAGGAAAA 44.49
chr8 31269174 31449174 gadd45ga chr8 31426316 31426352 ACAAGAGGAGTATAAATAGGAGGAGCCGTGTGAGAGG 42.39
chr8 31269174 31449174 gadd45ga chr8 31426361 31426400 TTTTGTCAAGAACTAGCTCAGAAAGTTTCGCTGCTGAAGA 42.49
chr8 31269174 31449174 gadd45ga chr8 31426708 31426742 AGTTTTATGTTCAGATGCTGTTGTGTGGGTGTGCA 42.18
chr8 31269174 31449174 gadd45ga chr8 31426770 31426810 TGGTAATTACGTAGGTTTGAATGCATTATCTGTGCACCAGT 42.23
chr8 31269174 31449174 gadd45ga chr8 31426838 31426878 TTATATTACCTGGGTGGACTATGGATCTTGACCCAATCTGG 42.30
chr8 31269174 31449174 gadd45ga chr8 31426966 31427006 TGGATACGATTAGATAAACAAACGATTAGAGCGCACTGCTG 42.25
chr8 31269174 31449174 gadd45ga chr8 31427863 31427903 TGATCTTTTGTGTTTAGGTTAGTGGGTCTGTTGTTTGGAGT 42.12
chr8 31269174 31449174 gadd45ga chr8 31427904 31427938 CATGTGGAAGGCACTCAGCCTTACCTTGGCTCTCT 45.31
chr8 31269174 31449174 gadd45ga chr8 31427955 31427989 CAGTGCAGAGAGCGAAACAGAAGGAGCCCGCTGTA 46.73
chr8 31269174 31449174 gadd45ga chr8 31427990 31428024 AACTTCCTCCCGAGTGGAAGGTTGGGGATGTGGAG 46.32
chr8 31269174 31449174 gadd45ga chr8 31428025 31428059 CCCATGAAGAACGCTCTTGGACAAGTGACAGTGGT 44.33
chr8 31269174 31449174 gadd45ga chr8 31428060 31428094 GGCTTACCTCCAGGCCAGCTGATTGTTCTGTCTGG 45.77
chr8 31269174 31449174 gadd45ga chr8 31428142 31428182 TAATGTGTCCCAAACCCTTCATTCTTAAACACTCTGTAGCG 42.28
chr8 31269174 31449174 gadd45ga chr8 31428186 31428226 ACACAAGGCGTATTGATCTAATCTCGCTTGTTGAATGTTCT 42.29
chr8 31269174 31449174 gadd45ga chr8 31428227 31428261 TCTTCAAGGCTTAATGACTTGCTCCTGAAGCTGGA 42.41
chr8 31269174 31449174 gadd45ga chr8 31428264 31428304 AGCAGGGTTATCCAAATATAGCCTACATGGTGGTAAACAAC 42.10
chr8 31269174 31449174 gadd45ga chr8 31428323 31428357 CGGCTGCACCACCTGCTTCAAGAAAGGCTGTTGAA 46.68
chr8 31269174 31449174 gadd45ga chr8 31428391 31428425 GGACGCCTGGCAGGCTGTAAATGCTGAGAAGGATG 46.20
chr8 31269174 31449174 gadd45ga chr8 31428430 31428470 TTTGGTCTATGACAGGTTTGGCTTATCCAGTTGAATTCACT 42.12
chr8 31269174 31449174 gadd45ga chr8 31428492 31428532 TCAATATGTCACTAAATATCTTTGTCAACCAGGTGTGGCCG 42.36
chr8 31269174 31449174 gadd45ga chr8 31428533 31428568 ACTCACTTACCATCTGTCACTTCCCTACACCATCCT 42.49
chr8 31269174 31449174 gadd45ga chr8 31428569 31428605 GATCCACCCACATGTGGAGGAGGCTATAAAACATACA 42.08
chr8 31269174 31449174 gadd45ga chr8 31428606 31428640 TACTGTGATCGCATTTGCGGAGAGTGCAGCCTGGA 46.71
chr8 31269174 31449174 gadd45ga chr8 31428668 31428706 AAAAGCTAAAGTTTGGTTTTGTGATGCTCCACGTTAGCG 42.64
chr8 31269174 31449174 gadd45ga chr8 31429023 31429063 TCACTTGAATGGTACTCGCTATTAAGTAGGTGTCAAGACCG 42.60
chr8 31269174 31449174 gadd45ga chr8 31429082 31429122 TTATTTGTGAATTATGCACACGAGAACGTCTTCTGGTTTGC 42.07
chr8 31269174 31449174 gadd45ga chr8 31429123 31429157 GCATGCGCAGATAATTGAGTGCGCTCAACACCATA 43.92
chr8 31269174 31449174 gadd45ga chr8 31429158 31429192 TAAGGAAAAGAAGGCGGTAAGGAAGTGGCGCGTTT 44.50
chr8 31269174 31449174 gadd45ga chr8 31431599 31431633 GATGTTGACCACACGATGTCGCCATGCCACAACAA 45.36
chr8 31269174 31449174 gadd45ga chr8 31431812 31431850 AATAAATTTCACAGTTGCCTGTGGCTTAAAGATCCCCAC 42.05
chr8 31269174 31449174 gadd45ga chr8 31431851 31431885 TCGCAGTGTGGCGGCACTGGAGAATTTCTCATTCC 46.07
chr8 31269174 31449174 gadd45ga chr8 31431886 31431920 CCCATCACCAAATGATGGTCAACGTGTTCCCTCAC 43.66
chr8 31269174 31449174 gadd45ga chr8 31431929 31431963 CTCCCATGCCAAACAGCATCTGGCTTCAGCCTCTG 46.43
chr8 31269174 31449174 gadd45ga chr8 31431964 31431998 ACTGAACTGAAGTGACTCCCCAGCCTCTTTTCAGC 44.07
chr8 31269174 31449174 gadd45ga chr8 31432048 31432082 TTACAATCCCTGCTGGTGCCTGGACCCGAAACCTC 46.91
chr8 31269174 31449174 gadd45ga chr8 31432085 31432125 ACTAGACCCAAAGTCCTAAACTGTCTAACATCTTACTGCCA 42.15
chr8 31269174 31449174 gadd45ga chr8 31432126 31432160 CAGCTGTTCCCAGTGTTTCTACAGCTGGTGGTGAG 44.47
chr8 31269174 31449174 gadd45ga chr8 31432220 31432260 TTAGTTTTATGAGTTCTACCTGCTGTGAAACCCACTCTGGT 42.70
chr8 31269174 31449174 gadd45ga chr8 31432378 31432417 TTTTGCCTTGTTATTACAGAGTTCAGCGCAACTTGAAGAG 42.01
chr8 31269174 31449174 gadd45ga chr8 31432418 31432453 TGCAAGAAAGCCACAGAAGAAGTGAATAAACCGGTG 42.21
chr8 31269174 31449174 gadd45ga chr8 31432454 31432493 GAAGAAGAACCTCGTCAAGATCATGGTCATCATGAACAGG 42.38
chr8 31269174 31449174 gadd45ga chr8 31432494 31432528 GTCATCACGAGCATCAAGGAGAGGCGGAAAGGCAC 46.04
chr8 31269174 31449174 gadd45ga chr8 31432575 31432610 GCCAACAGCAGGTTGATGTGGACCAGCAGGTCCTAT 46.88
chr8 31269174 31449174 gadd45ga chr8 31432611 31432645 CCCAGGTTGACTTTGGTCAGGTGGCTGTTGAAACA 44.88
chr8 31269174 31449174 gadd45ga chr8 31432646 31432680 CCAATGATGAAACGGCCTTGAGCAAAGCACAGCAG 44.70
chr8 31269174 31449174 gadd45ga chr8 31432713 31432747 CAGATTCCCCTGTGGCCAGCTGATGCTGACACTGA 46.89
chr8 31269174 31449174 gadd45ga chr8 31432779 31432813 GCGTGGCAGGTCTCTGACACTGTGATGAGCCTCTT 46.66
chr8 31269174 31449174 gadd45ga chr8 31432890 31432924 CTCCGGCCGAATGAGAGCTGTCACAACCAACCTGA 46.83
chr8 31269174 31449174 gadd45ga chr8 31432934 31432968 GCAGGGGACGCCACTTGAGGGTGACGAAAGAAGTA 46.67
chr8 31269174 31449174 gadd45ga chr8 31432989 31433028 ATCAGCATGTAAACATCAAGTCACTGCTGGTTAACACTCA 42.36
chr8 31269174 31449174 gadd45ga chr8 31433035 31433075 AACTTACCAACTAGTATTTAAACCTCAGTGTGAGGCAGCAC 42.13
chr8 31269174 31449174 gadd45ga chr8 31433084 31433123 AGCATCCCGATTTGCAAATTAGTTCTTGTTCAATGCAAGA 42.20
chr8 31269174 31449174 gadd45ga chr8 31433310 31433348 TTTTCACCTGAGAGTGTGTTCGGTTCATCATGTTAGTGT 42.20
chr8 31269174 31449174 gadd45ga chr8 31433351 31433391 TTTCACCTCTAAGTGCTTTATGTGGTCTTTATGAAGGCAGG 42.23
chr8 31269174 31449174 gadd45ga chr8 31433392 31433426 TGCAGAAACTATGCACTAGTGGTGCCTGTCTGATG 42.82
chr8 31269174 31449174 gadd45ga chr8 31433427 31433461 TTTGGCCATACAGAGCAGAGGGCAAAGGTCATGTA 43.94
chr8 31269174 31449174 gadd45ga chr8 31433550 31433590 TTATTGTGTGGAGAAGCAGTAGAAGTGGTTAAGTAGGTGGA 42.27
chr8 31269174 31449174 gadd45ga chr8 31433705 31433745 AAGCAATGTTACTGGATTATAGGGAAATGCACAAAGCCTGT 42.64
chr8 31269174 31449174 gadd45ga chr8 31433855 31433895 ATGAAGGTTTTCTGGTAAATCTTGTATCACCTGGAAGACCC 42.02
chr8 31269174 31449174 gadd45ga chr8 31435439 31435476 CGTCATTCTGTAACTGACCGACATTCACCGATAGATGG 42.31
chr8 31269174 31449174 gadd45ga chr8 31435479 31435513 CGCGCTCTCTGATTTCCCTTTCGTCCACGTTGCTC 46.27
chr8 31269174 31449174 gadd45ga chr8 31435542 31435576 TTTTCTCCCAGACCTGGAATCGTTCGCTGTCTGCA 45.28
chr8 31269174 31449174 gadd45ga chr8 31435577 31435611 GTCTTTCCTTTCAGGTCCAGAGGAGTCTCTGCCCA 44.61
chr8 31269174 31449174 gadd45ga chr8 31435612 31435646 CGAACTCCAGCTCTGTCTCCTGGCAGAAAACGTAG 44.04
chr8 31269174 31449174 gadd45ga chr8 31435740 31435780 ACAGCATGAGCCTCAGTTGAAGACTAGAAGTTTCTATGTGG 42.96
chr8 31269174 31449174 gadd45ga chr8 31435886 31435926 TGTGTGAATACAAAGGCTTGAAACCATAGCTTTACCATCGT 42.47
chr8 31269174 31449174 gadd45ga chr8 31436571 31436610 ATTGCTAGTTTAAGCTAATCTCTCCAACAGTCTGAGCAGC 42.12
chr8 31269174 31449174 gadd45ga chr8 31436674 31436714 AAGCTTACTTTATCCTCCACATGGTCCTGTTCTTTAAGGGT 42.72
chr8 31269174 31449174 gadd45ga chr8 31436724 31436763 AATAGTGAAACTTTACTCACTGTTGGGAAGATTGTGGCCT 42.16
chr8 31269174 31449174 gadd45ga chr8 31436764 31436798 TGGACTGCACTCCTCAACAAGAGACCACACCTTCC 45.14
chr8 31269174 31449174 gadd45ga chr8 31436802 31436842 ATTAGTCTCAAGCACCACTAACCAATCAGATCCATTTTGCT 42.17
chr8 31269174 31449174 gadd45ga chr8 31436875 31436912 TTTTCTTCTTTGTGTGGTAATGGTGTGGAGAAGGCTGA 42.54
chr8 31269174 31449174 gadd45ga chr8 31436973 31437008 TTTTAACCTGTGTGGTCAGATTGGATTGCCTCAGGC 43.29
chr8 31269174 31449174 gadd45ga chr8 31437009 31437048 TAGCCCTACTTCCACTTTCTCCAAATCTCCTTTTCACTCA 42.57
chr8 31269174 31449174 gadd45ga chr8 31437462 31437502 TAATATTTATGTCACTGCGCGGGAATAAAGCCTAATCCAGG 42.22
chr8 31269174 31449174 gadd45ga chr8 31437596 31437635 ACAGTCCTCAGGAAAGCATCAAGATTTACATCAAGACAGG 42.15
chr8 31269174 31449174 gadd45ga chr8 31437964 31438004 GGTCATTTGAAGCCAAAGCTGCTAACATTTACATTACCTGG 42.28
chr8 31269174 31449174 gadd45ga chr8 31438011 31438051 AGTCTGGTGACTGCAAATGATTTAAGAGATTGCTGTGATGG 42.64
chr8 31269174 31449174 gadd45ga chr8 31438299 31438339 AATTGCATTCAATTCCACAATTTCCATTACCAGTGGGAACC 42.41
chr8 31269174 31449174 gadd45ga chr8 31438641 31438681 AAATCTGCTGTACTTTCATTTGCGAGGAAGCAAAGTACTCC 42.82
chr8 31269174 31449174 gadd45ga chr8 31438783 31438823 TTAAGACCTCTCAACTTGCTCGCTATTAACCTGACCTATCT 42.04
chr8 31269174 31449174 gadd45ga chr8 31438833 31438873 TTTTGAAACCATTGAGTACAGTCTAGATTGCACGGACAAGC 42.76
chr8 31269174 31449174 gadd45ga chr8 31438877 31438917 AATTGAACCCTGAACTGTTTGCAGCGTAAGATCAAGAATCA 42.71
chr8 31269174 31449174 gadd45ga chr8 31438918 31438952 CGATCCCTCATTTGACAACCCTTGAGATGCCATGA 42.98
chr8 31269174 31449174 gadd45ga chr8 31438953 31438987 AAACGCCAACTCCTTCAGACCTCCCGTTCAAAGCA 45.76
chr8 31269174 31449174 gadd45ga chr8 31438988 31439024 CGCACTGCTAAAGGTCAACAAGCAAGCGCAGGCATTA 46.50
chr8 31269174 31449174 gadd45ga chr8 31439025 31439059 AACGGTCAGGGTGGGTGGCTCTGATAGGCCTAATT 46.11
chr8 31269174 31449174 gadd45ga chr8 31439061 31439095 GCTTGAAGATCCAGCGCAGGGGAGCAGAGGCTTAT 46.94
chr8 31269174 31449174 gadd45ga chr8 31439096 31439130 GGGCAATTACTTACAATGTCCTGCAAAGCGGACTG 42.71
chr8 31269174 31449174 gadd45ga chr8 31439131 31439165 TGCGAGTGGGCTACACAGATTCAATCAGCCTCATG 44.28
chr8 31269174 31449174 gadd45ga chr8 31439166 31439200 CAGAGTTGCTAAGTGCGCACCACTCGCCAAATTGC 45.91
chr8 31269174 31449174 gadd45ga chr8 31439223 31439257 CGGGGTCCTGCTGATGCTGGATCCACTTAGCAGAG 46.70
chr8 31269174 31449174 gadd45ga chr8 31439266 31439300 GTTTCTATCTGCTGCTCGCTGGACGCCTGCTCTTC 45.95
chr8 31269174 31449174 gadd45ga chr8 31439301 31439335 CCAGTACATTAAGACTGCGGTGGTGTTGACCCGGC 46.03
chr8 31269174 31449174 gadd45ga chr8 31439371 31439409 TGTCAGTGATGTAGTTAAGCTAGTCTGTCGTACGCTTCC 42.66
chr8 31269174 31449174 gadd45ga chr8 31439410 31439446 CTCTAACATCACACTAATGGACCCCTTGCGTTGTAGG 42.49
chr8 31269174 31449174 gadd45ga chr8 31439448 31439488 TACAGTTTGTTCTTGTTTTCCATTCCAACCCTGAGAGATGA 42.04
chr8 31269174 31449174 gadd45ga chr8 31439489 31439523 GACTGAAGACAACTTCCTGTTGTGCTGTGAACTGG 42.18
chr8 31269174 31449174 gadd45ga chr8 31439546 31439586 CGACGCTTATGATGAATGAATCATGTCTTTTAACAGCGTGG 42.12
chr8 31269174 31449174 gadd45ga chr8 31440558 31440598 ACATGGTTACCATTTCTCATATTGATGCCAATCCTCCAGAC 42.27
chr8 31269174 31449174 gadd45ga chr8 31441245 31441284 ACATATACTGCCCACCCTGTACACAACTCCATAACTTTTC 42.05
chr8 31269174 31449174 gadd45ga chr8 31441650 31441690 TAACGATGTTGCTGTGAATGTCATGGGTTTTAATGTTGTCC 42.04
chr8 31269174 31449174 gadd45ga chr8 31441767 31441807 AGTGTTACTATTGGCAAACACTAACAGCAAAGTGCAGTAGT 42.36
chr8 31269174 31449174 gadd45ga chr8 31443002 31443042 TGATGGATGATGCACCGATATTGAAATTTGGGGAGATATGG 42.36
chr8 31269174 31449174 gadd45ga chr8 31443391 31443431 TTAGTAGAGACGTGGGAACTACGGACAGACTCTATATGTCT 42.05
chr8 31269174 31449174 gadd45ga chr8 31443532 31443572 GTGGCAAGATGGTTATTCAAATCGAGGTTCAACATTTGAGG 42.23
chr8 31269174 31449174 gadd45ga chr8 31445874 31445914 TTTTAACCATGTCTGTCCCTGACATTGACAATAACGAAGCT 42.31
chr8 31269174 31449174 gadd45ga chr8 31446365 31446405 ATTTGATCTGTCTGTATACCATTTCTCGATTGGACCAGGGA 42.45
chr8 31269174 31449174 gadd45ga chr8 31446649 31446686 AAACTCTGGAGCACTCGACTAATTCACACTAGACGTCC 42.94
chr8 31269174 31449174 gadd45ga chr8 31446909 31446948 AAAAGCTGTAACCTATTTTCACGGCACAAATCAAGTCCAC 42.22
chr8 31269174 31449174 gadd45ga chr8 31446985 31447025 TTCCAGCCCAAACATTACATTAACCATCATACATCATCCGG 42.53
chr8 31269174 31449174 gadd45ga chr8 31447069 31447109 AAAGCAAACGCTGAAAATTACAATCCTCTGAGGTATGACGA 42.41
chr8 31269174 31449174 gadd45ga chr8 31447149 31447189 ACAAACCTGAATCAAGTTCTTTATAATGCTCAGCGGTGTGC 43.11
chr8 31269174 31449174 gadd45ga chr8 31447226 31447266 AAGGACACCAAACTGCTCTGAAAATATAGCCACATAACAGG 42.40
chr8 31269174 31449174 gadd45ga chr8 31447285 31447325 TCAAATGTCTATGCATATCATGTGCATTTGTCAGCTTTGCG 42.39
chr8 31269174 31449174 gadd45ga chr8 31447383 31447423 TTGAGAAGTAAATGCTACATGAGAGAATAGCGAGGAGCAGC 42.98
chr8 31269174 31449174 gadd45ga chr8 31447443 31447483 AATGCATTTCAGACACCACATATCATGAGAGCTTAAGACGT 42.09
chr8 31269174 31449174 gadd45ga chr8 31447484 31447523 TTCCATTAAAACATGAACATGCTGGTTTCACAGCTATGGC 42.36
chr8 31269174 31449174 gadd45ga chr8 31447580 31447617 AAAATGGCACGTTGCTTAGCACAGTGTTAAGATTGACT 42.07
chr8 31269174 31449174 gadd45ga chr8 31447697 31447735 AATTTAGCTTATGTTCTGTCTGTCGTGTATGTGGAGGCA 42.03
chr8 31269174 31449174 gadd45ga chr8 31447736 31447772 CAGAGTGTGTGGGCTGGGTTGCTAATTAAAATCTGTG 42.23
```
