## Supplementary material for "Deep-learning microscopy image reconstruction with quality control reveals second-scale rearrangements in RNA polymerase II clusters": Scripts used for the selection of genes: Universal.txt

```
UniMainNum	UniMainSequence	OrigUniMainNum	OrigUniMainSequence	UniBackiNum	UniBackRCSequence
73	CGGCTGCCGCTAAGAGTCTC	1	CCGACGCATCTTCGTGCTGG	2	GAGCAGCATACGCCCAAGGC
```
